## Supplementary material for "Contrasted gene decay in subterranean vertebrates: insights from cavefishes and fossorial mammals": pmel.fas.iqtree

```
IQ-TREE 1.6.10 built Feb 19 2019

Input file name: pmel.fas
Type of analysis: ModelFinder + tree reconstruction + ultrafast bootstrap (1000 replicates)
Random seed number: 408934

REFERENCES
----------

To cite ModelFinder please use: 

Subha Kalyaanamoorthy, Bui Quang Minh, Thomas KF Wong, Arndt von Haeseler,
and Lars S Jermiin (2017) ModelFinder: Fast model selection for
accurate phylogenetic estimates. Nature Methods, 14:587–589.
https://doi.org/10.1038/nmeth.4285

To cite IQ-TREE please use:

Lam-Tung Nguyen, Heiko A. Schmidt, Arndt von Haeseler, and Bui Quang Minh
(2015) IQ-TREE: A fast and effective stochastic algorithm for estimating
maximum likelihood phylogenies. Mol Biol Evol, 32:268-274.
https://doi.org/10.1093/molbev/msu300

Since you used ultrafast bootstrap (UFBoot) please also cite: 

Diep Thi Hoang, Olga Chernomor, Arndt von Haeseler, Bui Quang Minh,
and Le Sy Vinh (2017) UFBoot2: Improving the ultrafast bootstrap
approximation. Mol Biol Evol, in press.
https://doi.org/10.1093/molbev/msx281

SEQUENCE ALIGNMENT
------------------

Input data: 43 sequences with 926 amino-acid sites
Number of constant sites: 140 (= 15.1188% of all sites)
Number of invariant (constant or ambiguous constant) sites: 140 (= 15.1188% of all sites)
Number of parsimony informative sites: 658
Number of distinct site patterns: 870

ModelFinder
-----------

Best-fit model according to BIC: JTT+F+G4

List of models sorted by BIC scores: 

Model             LogL          AIC      w-AIC      AICc     w-AICc       BIC      w-BIC
JTT+F+G4        -24584.8535  49375.7071 + 0.0783  49401.7703 + 0.0998  49873.2871 + 0.4704
JTT+F+I+G4      -24581.4736  49370.9473 + 0.8456  49397.5490 + 0.8240  49873.3582 + 0.4540
JTTDCMut+F+G4   -24587.3669  49380.7339 - 0.0063  49406.7971 - 0.0081  49878.3139 - 0.0381
JTTDCMut+F+I+G4 -24583.9675  49375.9350 + 0.0698  49402.5367 + 0.0681  49878.3459 - 0.0375
JTTDCMut+I+G4   -24735.1807  49640.3615 - 0.0000  49657.7662 - 0.0000  50050.9858 - 0.0000
JTTDCMut+G4     -24739.9999  49647.9999 - 0.0000  49664.9796 - 0.0000  50053.7933 - 0.0000
JTT+I+G4        -24736.8108  49643.6217 - 0.0000  49661.0264 - 0.0000  50054.2460 - 0.0000
JTT+G4          -24741.5868  49651.1736 - 0.0000  49668.1534 - 0.0000  50056.9671 - 0.0000
FLU+F+I+G4      -24707.3242  49622.6484 - 0.0000  49649.2501 - 0.0000  50125.0593 - 0.0000
FLU+F+G4        -24714.3579  49634.7158 - 0.0000  49660.7790 - 0.0000  50132.2958 - 0.0000
WAG+F+I+G4      -24758.5950  49725.1900 - 0.0000  49751.7917 - 0.0000  50227.6009 - 0.0000
WAG+F+G4        -24762.8770  49731.7540 - 0.0000  49757.8172 - 0.0000  50229.3340 - 0.0000
HIVb+F+I+G4     -24764.2818  49736.5637 - 0.0000  49763.1654 - 0.0000  50238.9746 - 0.0000
HIVb+F+G4       -24768.1990  49742.3981 - 0.0000  49768.4613 - 0.0000  50239.9781 - 0.0000
Dayhoff+F+I+G4  -24816.1641  49840.3282 - 0.0000  49866.9299 - 0.0000  50342.7391 - 0.0000
DCMut+F+I+G4    -24816.5124  49841.0249 - 0.0000  49867.6266 - 0.0000  50343.4358 - 0.0000
VT+F+I+G4       -24816.8763  49841.7526 - 0.0000  49868.3543 - 0.0000  50344.1635 - 0.0000
Dayhoff+F+G4    -24820.6483  49847.2966 - 0.0000  49873.3599 - 0.0000  50344.8767 - 0.0000
DCMut+F+G4      -24821.0296  49848.0593 - 0.0000  49874.1225 - 0.0000  50345.6393 - 0.0000
VT+F+G4         -24821.3600  49848.7199 - 0.0000  49874.7832 - 0.0000  50346.3000 - 0.0000
WAG+I+G4        -24952.1700  50074.3399 - 0.0000  50091.7447 - 0.0000  50484.9642 - 0.0000
WAG+G4          -24957.4005  50082.8009 - 0.0000  50099.7807 - 0.0000  50488.5944 - 0.0000
LG+F+I+G4       -24928.3283  50064.6566 - 0.0000  50091.2583 - 0.0000  50567.0675 - 0.0000
LG+F+G4         -24932.1841  50070.3683 - 0.0000  50096.4315 - 0.0000  50567.9483 - 0.0000
Dayhoff+I+G4    -24997.4687  50164.9374 - 0.0000  50182.3422 - 0.0000  50575.5617 - 0.0000
DCMut+I+G4      -24998.9204  50167.8408 - 0.0000  50185.2455 - 0.0000  50578.4651 - 0.0000
Dayhoff+G4      -25002.7948  50173.5895 - 0.0000  50190.5693 - 0.0000  50579.3830 - 0.0000
DCMut+G4        -25004.3162  50176.6323 - 0.0000  50193.6121 - 0.0000  50582.4258 - 0.0000
cpREV+F+I+G4    -24945.7733  50099.5467 - 0.0000  50126.1484 - 0.0000  50601.9576 - 0.0000
cpREV+F+G4      -24950.2351  50106.4702 - 0.0000  50132.5335 - 0.0000  50604.0503 - 0.0000
VT+I+G4         -25050.7180  50271.4361 - 0.0000  50288.8408 - 0.0000  50682.0604 - 0.0000
VT+G4           -25056.7055  50281.4110 - 0.0000  50298.3908 - 0.0000  50687.2044 - 0.0000
HIVw+F+G4       -25057.2893  50320.5787 - 0.0000  50346.6419 - 0.0000  50818.1587 - 0.0000
HIVw+F+I+G4     -25054.2633  50316.5265 - 0.0000  50343.1282 - 0.0000  50818.9375 - 0.0000
LG+I+G4         -25161.7477  50493.4954 - 0.0000  50510.9002 - 0.0000  50904.1197 - 0.0000
LG+G4           -25166.6539  50501.3079 - 0.0000  50518.2876 - 0.0000  50907.1013 - 0.0000
HIVb+I+G4       -25163.6200  50497.2401 - 0.0000  50514.6448 - 0.0000  50907.8644 - 0.0000
HIVb+G4         -25170.3194  50508.6387 - 0.0000  50525.6185 - 0.0000  50914.4321 - 0.0000
mtInv+F+G4      -25113.1659  50432.3318 - 0.0000  50458.3951 - 0.0000  50929.9119 - 0.0000
mtInv+F+I+G4    -25109.7825  50427.5650 - 0.0000  50454.1667 - 0.0000  50929.9760 - 0.0000
PMB+F+I+G4      -25122.3616  50452.7232 - 0.0000  50479.3249 - 0.0000  50955.1341 - 0.0000
PMB+F+G4        -25126.9781  50459.9562 - 0.0000  50486.0194 - 0.0000  50957.5362 - 0.0000
rtREV+F+I+G4    -25142.3832  50492.7663 - 0.0000  50519.3680 - 0.0000  50995.1773 - 0.0000
rtREV+F+G4      -25146.5731  50499.1462 - 0.0000  50525.2094 - 0.0000  50996.7262 - 0.0000
Blosum62+F+I+G4 -25150.4162  50508.8324 - 0.0000  50535.4341 - 0.0000  51011.2433 - 0.0000
mtMet+F+I+G4    -25150.4493  50508.8986 - 0.0000  50535.5003 - 0.0000  51011.3095 - 0.0000
Blosum62+F+G4   -25154.0884  50514.1768 - 0.0000  50540.2400 - 0.0000  51011.7568 - 0.0000
mtMet+F+G4      -25154.2977  50514.5953 - 0.0000  50540.6586 - 0.0000  51012.1753 - 0.0000
mtVer+F+I+G4    -25244.4818  50696.9637 - 0.0000  50723.5654 - 0.0000  51199.3746 - 0.0000
mtVer+F+G4      -25249.4324  50704.8648 - 0.0000  50730.9281 - 0.0000  51202.4448 - 0.0000
FLU+I+G4        -25317.0945  50804.1890 - 0.0000  50821.5938 - 0.0000  51214.8133 - 0.0000
FLU+G4          -25328.0572  50824.1144 - 0.0000  50841.0942 - 0.0000  51229.9078 - 0.0000
cpREV+I+G4      -25334.8798  50839.7596 - 0.0000  50857.1643 - 0.0000  51250.3839 - 0.0000
cpREV+G4        -25340.4516  50848.9033 - 0.0000  50865.8831 - 0.0000  51254.6967 - 0.0000
mtREV+F+I+G4    -25284.6724  50777.3447 - 0.0000  50803.9464 - 0.0000  51279.7556 - 0.0000
mtREV+F+G4      -25288.2081  50782.4162 - 0.0000  50808.4794 - 0.0000  51279.9962 - 0.0000
JTT+F+I         -25341.0238  50888.0475 - 0.0000  50914.1108 - 0.0000  51385.6276 - 0.0000
JTTDCMut+F+I    -25344.5941  50895.1883 - 0.0000  50921.2515 - 0.0000  51392.7683 - 0.0000
JTTDCMut+I      -25438.6622  51045.3245 - 0.0000  51062.3042 - 0.0000  51451.1179 - 0.0000
JTT+I           -25439.0634  51046.1268 - 0.0000  51063.1065 - 0.0000  51451.9202 - 0.0000
PMB+I+G4        -25472.1126  51114.2253 - 0.0000  51131.6301 - 0.0000  51524.8496 - 0.0000
PMB+G4          -25478.3700  51124.7401 - 0.0000  51141.7199 - 0.0000  51530.5335 - 0.0000
WAG+F+I         -25467.7630  51141.5260 - 0.0000  51167.5892 - 0.0000  51639.1060 - 0.0000
Blosum62+I+G4   -25540.8421  51251.6842 - 0.0000  51269.0890 - 0.0000  51662.3085 - 0.0000
Blosum62+G4     -25546.1829  51260.3657 - 0.0000  51277.3455 - 0.0000  51666.1592 - 0.0000
rtREV+I+G4      -25547.0178  51264.0356 - 0.0000  51281.4404 - 0.0000  51674.6599 - 0.0000
mtZOA+F+I+G4    -25482.4692  51172.9384 - 0.0000  51199.5401 - 0.0000  51675.3493 - 0.0000
rtREV+G4        -25552.3758  51272.7516 - 0.0000  51289.7313 - 0.0000  51678.5450 - 0.0000
mtZOA+F+G4      -25488.6746  51183.3492 - 0.0000  51209.4125 - 0.0000  51680.9293 - 0.0000
VT+F+I          -25490.9729  51187.9459 - 0.0000  51214.0091 - 0.0000  51685.5259 - 0.0000
WAG+I           -25639.1455  51446.2910 - 0.0000  51463.2708 - 0.0000  51852.0844 - 0.0000
DCMut+F+I       -25586.2794  51378.5589 - 0.0000  51404.6221 - 0.0000  51876.1389 - 0.0000
Dayhoff+F+I     -25587.9833  51381.9666 - 0.0000  51408.0299 - 0.0000  51879.5466 - 0.0000
JTT+F           -25592.9171  51389.8341 - 0.0000  51415.3651 - 0.0000  51882.5833 - 0.0000
JTTDCMut+F      -25595.8385  51395.6770 - 0.0000  51421.2080 - 0.0000  51888.4262 - 0.0000
FLU+F+I         -25622.5751  51451.1502 - 0.0000  51477.2135 - 0.0000  51948.7302 - 0.0000
VT+I            -25688.5351  51545.0702 - 0.0000  51562.0499 - 0.0000  51950.8636 - 0.0000
JTTDCMut        -25703.3442  51572.6884 - 0.0000  51589.2490 - 0.0000  51973.6510 - 0.0000
JTT             -25704.3269  51574.6537 - 0.0000  51591.2143 - 0.0000  51975.6163 - 0.0000
DCMut+I         -25727.1522  51622.3043 - 0.0000  51639.2841 - 0.0000  52028.0978 - 0.0000
Dayhoff+I       -25727.6319  51623.2639 - 0.0000  51640.2437 - 0.0000  52029.0573 - 0.0000
mtMAM+F+I+G4    -25684.8345  51577.6691 - 0.0000  51604.2708 - 0.0000  52080.0800 - 0.0000
mtMAM+F+G4      -25697.8948  51601.7896 - 0.0000  51627.8529 - 0.0000  52099.3697 - 0.0000
WAG+F           -25723.9615  51651.9230 - 0.0000  51677.4540 - 0.0000  52144.6722 - 0.0000
VT+F            -25752.9453  51709.8907 - 0.0000  51735.4217 - 0.0000  52202.6399 - 0.0000
LG+F+I          -25798.4220  51802.8439 - 0.0000  51828.9072 - 0.0000  52300.4240 - 0.0000
cpREV+F+I       -25827.2774  51860.5548 - 0.0000  51886.6181 - 0.0000  52358.1348 - 0.0000
DCMut+F         -25830.9555  51865.9111 - 0.0000  51891.4421 - 0.0000  52358.6603 - 0.0000
Dayhoff+F       -25832.6191  51869.2383 - 0.0000  51894.7692 - 0.0000  52361.9874 - 0.0000
HIVb+F+I        -25829.4584  51864.9169 - 0.0000  51890.9801 - 0.0000  52362.4969 - 0.0000
PMB+F+I         -25830.6995  51867.3990 - 0.0000  51893.4623 - 0.0000  52364.9791 - 0.0000
WAG             -25903.8561  51973.7121 - 0.0000  51990.2727 - 0.0000  52374.6747 - 0.0000
Blosum62+F+I    -25867.3367  51940.6734 - 0.0000  51966.7367 - 0.0000  52438.2535 - 0.0000
HIVw+I+G4       -25943.3535  52056.7069 - 0.0000  52074.1117 - 0.0000  52467.3312 - 0.0000
HIVw+G4         -25953.9869  52075.9738 - 0.0000  52092.9535 - 0.0000  52481.7672 - 0.0000
VT              -25959.6160  52085.2320 - 0.0000  52101.7926 - 0.0000  52486.1946 - 0.0000
DCMut           -25975.0895  52116.1789 - 0.0000  52132.7395 - 0.0000  52517.1415 - 0.0000
Dayhoff         -25975.5471  52117.0942 - 0.0000  52133.6548 - 0.0000  52518.0567 - 0.0000
LG+I            -25979.4146  52126.8293 - 0.0000  52143.8091 - 0.0000  52532.6227 - 0.0000
FLU+F           -25919.5235  52043.0470 - 0.0000  52068.5780 - 0.0000  52535.7962 - 0.0000
mtART+F+I+G4    -25947.7085  52103.4170 - 0.0000  52130.0187 - 0.0000  52605.8279 - 0.0000
mtART+F+G4      -25960.4483  52126.8965 - 0.0000  52152.9598 - 0.0000  52624.4766 - 0.0000
HIVw+F+I        -25995.4630  52196.9261 - 0.0000  52222.9893 - 0.0000  52694.5061 - 0.0000
rtREV+F+I       -26068.9962  52343.9923 - 0.0000  52370.0556 - 0.0000  52841.5724 - 0.0000
HIVb+I          -26143.2386  52454.4772 - 0.0000  52471.4569 - 0.0000  52860.2706 - 0.0000
FLU+I           -26146.7249  52461.4499 - 0.0000  52478.4297 - 0.0000  52867.2433 - 0.0000
LG+F            -26085.5599  52375.1199 - 0.0000  52400.6509 - 0.0000  52867.8691 - 0.0000
PMB+I           -26148.5495  52465.0990 - 0.0000  52482.0788 - 0.0000  52870.8924 - 0.0000
PMB+F           -26106.4605  52416.9211 - 0.0000  52442.4521 - 0.0000  52909.6703 - 0.0000
cpREV+F         -26112.0247  52428.0495 - 0.0000  52453.5804 - 0.0000  52920.7986 - 0.0000
cpREV+I         -26179.6541  52527.3081 - 0.0000  52544.2879 - 0.0000  52933.1016 - 0.0000
Blosum62+F      -26128.7113  52461.4226 - 0.0000  52486.9535 - 0.0000  52954.1717 - 0.0000
mtInv+F+I       -26128.0996  52462.1993 - 0.0000  52488.2625 - 0.0000  52959.7793 - 0.0000
HIVb+F          -26142.6724  52489.3448 - 0.0000  52514.8757 - 0.0000  52982.0939 - 0.0000
Blosum62+I      -26219.2167  52606.4334 - 0.0000  52623.4132 - 0.0000  53012.2269 - 0.0000
LG              -26282.6726  52731.3452 - 0.0000  52747.9057 - 0.0000  53132.3077 - 0.0000
HIVw+F          -26279.4439  52762.8879 - 0.0000  52788.4188 - 0.0000  53255.6370 - 0.0000
mtMet+F+I       -26293.2410  52792.4821 - 0.0000  52818.5453 - 0.0000  53290.0621 - 0.0000
rtREV+I         -26387.9361  52943.8721 - 0.0000  52960.8519 - 0.0000  53349.6656 - 0.0000
PMB             -26430.9468  53027.8936 - 0.0000  53044.4542 - 0.0000  53428.8562 - 0.0000
rtREV+F         -26370.3440  52944.6879 - 0.0000  52970.2189 - 0.0000  53437.4371 - 0.0000
mtZOA+I+G4      -26438.6076  53047.2153 - 0.0000  53064.6200 - 0.0000  53457.8396 - 0.0000
mtZOA+G4        -26447.9189  53063.8378 - 0.0000  53080.8176 - 0.0000  53469.6313 - 0.0000
FLU             -26454.6327  53075.2654 - 0.0000  53091.8259 - 0.0000  53476.2279 - 0.0000
mtInv+F         -26409.3733  53022.7467 - 0.0000  53048.2777 - 0.0000  53515.4959 - 0.0000
cpREV           -26475.9819  53117.9639 - 0.0000  53134.5244 - 0.0000  53518.9264 - 0.0000
Blosum62        -26485.8730  53137.7460 - 0.0000  53154.3066 - 0.0000  53538.7085 - 0.0000
HIVb            -26487.1043  53140.2087 - 0.0000  53156.7692 - 0.0000  53541.1712 - 0.0000
mtVer+I+G4      -26505.0069  53180.0139 - 0.0000  53197.4186 - 0.0000  53590.6382 - 0.0000
mtVer+G4        -26510.1948  53188.3896 - 0.0000  53205.3694 - 0.0000  53594.1830 - 0.0000
mtREV+F+I       -26495.6793  53197.3587 - 0.0000  53223.4219 - 0.0000  53694.9387 - 0.0000
mtVer+F+I       -26499.3320  53204.6639 - 0.0000  53230.7272 - 0.0000  53702.2440 - 0.0000
mtREV+I+G4      -26614.1681  53398.3363 - 0.0000  53415.7410 - 0.0000  53808.9606 - 0.0000
mtREV+G4        -26618.9088  53405.8175 - 0.0000  53422.7973 - 0.0000  53811.6110 - 0.0000
mtMet+F         -26577.5355  53359.0711 - 0.0000  53384.6020 - 0.0000  53851.8202 - 0.0000
mtMet+I+G4      -26643.1127  53456.2254 - 0.0000  53473.6302 - 0.0000  53866.8497 - 0.0000
mtMet+G4        -26649.7133  53467.4266 - 0.0000  53484.4064 - 0.0000  53873.2200 - 0.0000
rtREV           -26696.0098  53558.0197 - 0.0000  53574.5803 - 0.0000  53958.9822 - 0.0000
HIVw+I          -26749.1419  53666.2838 - 0.0000  53683.2636 - 0.0000  54072.0772 - 0.0000
mtREV+F         -26780.9309  53765.8617 - 0.0000  53791.3927 - 0.0000  54258.6109 - 0.0000
mtZOA+F+I       -26800.7269  53807.4538 - 0.0000  53833.5171 - 0.0000  54305.0339 - 0.0000
mtVer+F         -26819.9586  53843.9172 - 0.0000  53869.4482 - 0.0000  54336.6664 - 0.0000
mtInv+I+G4      -27017.5273  54205.0546 - 0.0000  54222.4594 - 0.0000  54615.6789 - 0.0000
mtInv+G4        -27024.9259  54217.8517 - 0.0000  54234.8315 - 0.0000  54623.6452 - 0.0000
HIVw            -27045.5006  54257.0012 - 0.0000  54273.5618 - 0.0000  54657.9637 - 0.0000
mtMAM+I+G4      -27154.5690  54479.1379 - 0.0000  54496.5427 - 0.0000  54889.7622 - 0.0000
mtMAM+G4        -27166.6959  54501.3917 - 0.0000  54518.3715 - 0.0000  54907.1852 - 0.0000
mtZOA+F         -27113.8857  54431.7713 - 0.0000  54457.3023 - 0.0000  54924.5205 - 0.0000
mtART+I+G4      -27303.6673  54777.3346 - 0.0000  54794.7393 - 0.0000  55187.9589 - 0.0000
mtART+G4        -27315.9201  54799.8402 - 0.0000  54816.8200 - 0.0000  55205.6337 - 0.0000
mtMAM+F+I       -27359.9649  54925.9298 - 0.0000  54951.9931 - 0.0000  55423.5099 - 0.0000
mtART+F+I       -27634.2612  55474.5224 - 0.0000  55500.5857 - 0.0000  55972.1025 - 0.0000
mtMAM+F         -27695.2255  55594.4510 - 0.0000  55619.9820 - 0.0000  56087.2002 - 0.0000
mtMet+I         -27804.2273  55776.4546 - 0.0000  55793.4344 - 0.0000  56182.2481 - 0.0000
mtZOA+I         -27867.0574  55902.1148 - 0.0000  55919.0945 - 0.0000  56307.9082 - 0.0000
mtREV+I         -27892.9281  55953.8562 - 0.0000  55970.8360 - 0.0000  56359.6496 - 0.0000
mtVer+I         -27893.0460  55954.0920 - 0.0000  55971.0718 - 0.0000  56359.8854 - 0.0000
mtInv+I         -28044.5129  56257.0258 - 0.0000  56274.0056 - 0.0000  56662.8192 - 0.0000
mtART+F         -27998.1338  56200.2675 - 0.0000  56225.7985 - 0.0000  56693.0167 - 0.0000
mtMet           -28101.5636  56369.1271 - 0.0000  56385.6877 - 0.0000  56770.0897 - 0.0000
mtREV           -28180.2120  56526.4239 - 0.0000  56542.9845 - 0.0000  56927.3865 - 0.0000
mtVer           -28198.6501  56563.3003 - 0.0000  56579.8608 - 0.0000  56964.2628 - 0.0000
mtZOA           -28199.1086  56564.2173 - 0.0000  56580.7779 - 0.0000  56965.1798 - 0.0000
mtInv           -28349.7819  56865.5638 - 0.0000  56882.1243 - 0.0000  57266.5263 - 0.0000
mtMAM+I         -29083.0907  58334.1815 - 0.0000  58351.1613 - 0.0000  58739.9749 - 0.0000
mtART+I         -29140.3102  58448.6205 - 0.0000  58465.6003 - 0.0000  58854.4139 - 0.0000
mtMAM           -29409.4636  58984.9271 - 0.0000  59001.4877 - 0.0000  59385.8897 - 0.0000
mtART           -29537.0864  59240.1727 - 0.0000  59256.7333 - 0.0000  59641.1353 - 0.0000

AIC, w-AIC   : Akaike information criterion scores and weights.
AICc, w-AICc : Corrected AIC scores and weights.
BIC, w-BIC   : Bayesian information criterion scores and weights.

Plus signs denote the 95% confidence sets.
Minus signs denote significant exclusion.

SUBSTITUTION PROCESS
--------------------

Model of substitution: JTT+F+G4

State frequencies: (empirical counts from alignment)

  pi(A) = 0.1037
  pi(R) = 0.0378
  pi(N) = 0.0451
  pi(D) = 0.0610
  pi(C) = 0.0192
  pi(Q) = 0.0430
  pi(E) = 0.0490
  pi(G) = 0.0572
  pi(H) = 0.0125
  pi(I) = 0.0475
  pi(L) = 0.0618
  pi(K) = 0.0321
  pi(M) = 0.0169
  pi(F) = 0.0367
  pi(P) = 0.0634
  pi(S) = 0.0838
  pi(T) = 0.0845
  pi(W) = 0.0155
  pi(Y) = 0.0256
  pi(V) = 0.1040

Model of rate heterogeneity: Gamma with 4 categories
Gamma shape alpha: 0.9188

 Category  Relative_rate  Proportion
  1         0.1205         0.2500
  2         0.4509         0.2500
  3         0.9851         0.2500
  4         2.4435         0.2500
Relative rates are computed as MEAN of the portion of the Gamma distribution falling in the category.

MAXIMUM LIKELIHOOD TREE
-----------------------

Log-likelihood of the tree: -24550.5100 (s.e. 536.4829)
Unconstrained log-likelihood (without tree): -6233.6836
Number of free parameters (#branches + #model parameters): 103
Akaike information criterion (AIC) score: 49307.0199
Corrected Akaike information criterion (AICc) score: 49333.0832
Bayesian information criterion (BIC) score: 49804.6000

Total tree length (sum of branch lengths): 12.8669
Sum of internal branch lengths: 5.2920 (41.1287% of tree length)

WARNING: 1 near-zero internal branches (<0.0011) should be treated with caution
         Such branches are denoted by '**' in the figure below

NOTE: Tree is UNROOTED although outgroup taxon 'ENSGMOT00000001759' is drawn at root
Numbers in parentheses are SH-aLRT support (%) / ultrafast bootstrap support (%)

+--------------ENSGMOT00000001759
|
|         +---ENSGACT00000000701
|      +--| (83.5/89)
|      |  +--------ENSTNIT00000021650
|   +--| (92.7/90)
|   |  |  +---ENSONIT00000024196
|   |  +--| (89/90)
|   |     |  +------ENSORLT00000018804
|   |     +--| (97.2/97)
|   |        +------ENSXMAT00000003338
+---| (98.9/100)
|   |         +--Lucifuga_dentata_pmela
|   |     +---| (100/100)
|   |     |   +--Lucifuga_holguinensis_pmela
|   |  +--| (80.4/88)
|   |  |  +---Brotula_barbata_pmela
|   +--| (93.2/98)
|      |  +---Carapus_acus_pmela
|      +--| (96.5/95)
|         +------Lamprogrammus_exutus_pmela
|
|     +--------------ENSLOCT00000004955
|  +--| (94.2/98)
|  |  |                              +----Danio_rerio_pmelb
|  |  |                   +----------| (100/100)
|  |  |                   |          |        +--Sinocyclocheilus_grahami_pmelb_1
|  |  |                   |          |     +--| (73.2/96)
|  |  |                   |          |     |  +--Sinocyclocheilus_anshuiensis_pmelb_1
|  |  |                   |          |  +--| (99.8/100)
|  |  |                   |          |  |  +--Sinocyclocheilus_rhinocerous_pmelb_1
|  |  |                   |          +--| (88/97)
|  |  |                   |             |     +--Sinocyclocheilus_anshuiensis_pmelb_2
|  |  |                   |             |  +--| (86.7/98)
|  |  |                   |             |  |  +--Sinocyclocheilus_grahami_pmelb_2
|  |  |                   |             +--| (100/100)
|  |  |                   |                +--Sinocyclocheilus_rhinocerous_pmelb_2
|  |  |          +--------| (100/100)
|  |  |          |        |             +--Astyanax_mexicanus_Surface_pmelb
|  |  |          |        |    +--------| (100/100)
|  |  |          |        |    |        +**Astyanax_mexicanus_Cave_pmelb
|  |  |          |        +----| (99.4/100)
|  |  |          |             +----Pygocentrus_nattereri_pmelb
|  |  +----------| (99.8/100)
|  |             |                              +--Lucifuga_dentata_pmelb
|  |             |                          +---| (100/100)
|  |             |                          |   +--Lucifuga_holguinensis_pmelb
|  |             |                       +--| (97.1/92)
|  |             |                       |  |  +-----Brotula_barbata_pmelb
|  |             |                       |  +--| (77.3/79)
|  |             |                       |     |  +------------Carapus_acus_pmelb
|  |             |                       |     +--| (98.3/100)
|  |             |                       |        +--Lamprogrammus_exutus_pmelb
|  |             |                    +--| (77.3/76)
|  |             |                    |  |     +-------ENSGACT00000015380
|  |             |                    |  |  +--| (94.7/96)
|  |             |                    |  |  |  +------------ENSTNIT00000004125
|  |             |                    |  +--| (87.1/85)
|  |             |                    |     |  +----ENSONIT00000020824
|  |             |                    |     +--| (97/97)
|  |             |                    |        |  +-------------ENSORLT00000020626
|  |             |                    |        +--| (53.9/81)
|  |             |                    |           +---------ENSXMAT00000009383
|  |             +--------------------| (100/100)
|  |                                  +----------ENSGMOT00000012577
+--| (99/100)
   |               +----Danio_rerio_pmela
   |   +-----------| (100/100)
   |   |           |        +--Sinocyclocheilus_grahami_pmela_2
   |   |           |     +**| (0/57)
   |   |           |     |  +--Sinocyclocheilus_rhinocerous_pmela_2
   |   |           |  +--| (98.4/100)
   |   |           |  |  +--Sinocyclocheilus_anshuiensis_pmela_2
   |   |           +--| (90.7/94)
   |   |              |  +------Sinocyclocheilus_grahami_pmela_1
   |   |              +--| (94.9/99)
   |   |                 |  +--Sinocyclocheilus_rhinocerous_pmela_1
   |   |                 +--| (89.5/99)
   |   |                    +--Sinocyclocheilus_anshuiensis_pmela_1
   +---| (98.9/100)
       |  +-------Pygocentrus_nattereri_pmela
       +--| (98.1/99)
          |   +--Astyanax_mexicanus_Surface_pmela
          +---| (100/100)
              +**Astyanax_mexicanus_Cave_pmela

Tree in newick format:

(ENSGMOT00000001759:0.5560278036,(((ENSGACT00000000701:0.1509812099,ENSTNIT00000021650:0.3332536789)83.5/89:0.0406269237,(ENSONIT00000024196:0.1555084821,(ENSORLT00000018804:0.2768360854,ENSXMAT00000003338:0.2859286117)97.2/97:0.0765969825)89/90:0.0299759061)92.7/90:0.0598488146,(((Lucifuga_dentata_pmela:0.0110132899,Lucifuga_holguinensis_pmela:0.0069608393)100/100:0.1478602419,Brotula_barbata_pmela:0.1775401366)80.4/88:0.0326477339,(Carapus_acus_pmela:0.1491300370,Lamprogrammus_exutus_pmela:0.2800859478)96.5/95:0.0672851855)93.2/98:0.0451257073)98.9/100:0.1718724945,((ENSLOCT00000004955:0.5756072736,(((Danio_rerio_pmelb:0.1834505731,(((Sinocyclocheilus_grahami_pmelb_1:0.0183364524,Sinocyclocheilus_anshuiensis_pmelb_1:0.0188402346)73.2/96:0.0021600715,Sinocyclocheilus_rhinocerous_pmelb_1:0.0303433183)99.8/100:0.0524170447,((Sinocyclocheilus_anshuiensis_pmelb_2:0.0149005286,Sinocyclocheilus_grahami_pmelb_2:0.0286748340)86.7/98:0.0155473722,Sinocyclocheilus_rhinocerous_pmelb_2:0.0344536507)100/100:0.0885981299)88/97:0.0444947076)100/100:0.4191579750,((Astyanax_mexicanus_Surface_pmelb:0.0064060692,Astyanax_mexicanus_Cave_pmelb:0.0000023282)100/100:0.3265206251,Pygocentrus_nattereri_pmelb:0.2149898804)99.4/100:0.1857950741)100/100:0.3469594024,((((Lucifuga_dentata_pmelb:0.0235365985,Lucifuga_holguinensis_pmelb:0.0021255044)100/100:0.1745945934,(Brotula_barbata_pmelb:0.2467272402,(Carapus_acus_pmelb:0.4931718406,Lamprogrammus_exutus_pmelb:0.0696805894)98.3/100:0.0918301682)77.3/79:0.0219889882)97.1/92:0.0527286683,((ENSGACT00000015380:0.3133875018,ENSTNIT00000004125:0.4905701697)94.7/96:0.0696892862,(ENSONIT00000020824:0.1862854826,(ENSORLT00000020626:0.5106943283,ENSXMAT00000009383:0.3797145965)53.9/81:0.0651395108)97/97:0.0564449191)87.1/85:0.0470494861)77.3/76:0.0580939361,ENSGMOT00000012577:0.4280439459)100/100:0.7662520387)99.8/100:0.4072789006)94.2/98:0.1179744256,((Danio_rerio_pmela:0.2032997036,(((Sinocyclocheilus_grahami_pmela_2:0.0257126202,Sinocyclocheilus_rhinocerous_pmela_2:0.0212657180)0/57:0.0000024156,Sinocyclocheilus_anshuiensis_pmela_2:0.0338285017)98.4/100:0.0451391667,(Sinocyclocheilus_grahami_pmela_1:0.2611062588,(Sinocyclocheilus_rhinocerous_pmela_1:0.0105208974,Sinocyclocheilus_anshuiensis_pmela_1:0.0259124458)89.5/99:0.0176690798)94.9/99:0.0417800361)90.7/94:0.0483317635)100/100:0.4641603629,(Pygocentrus_nattereri_pmela:0.3151821752,(Astyanax_mexicanus_Surface_pmela:0.0248578219,Astyanax_mexicanus_Cave_pmela:0.0000021809)100/100:0.1796842994)98.1/99:0.1181540506)98.9/100:0.1590415190)99/100:0.1354639224);

CONSENSUS TREE
--------------

Consensus tree is constructed from 1000bootstrap trees
Log-likelihood of consensus tree: -24550.510315
Robinson-Foulds distance between ML tree and consensus tree: 0

Branches with support >0.000000% are kept (extended consensus)
Branch lengths are optimized by maximum likelihood on original alignment
Numbers in parentheses are bootstrap supports (%)

+--------------ENSGMOT00000001759
|
|         +---ENSGACT00000000701
|      +--| (89)
|      |  +--------ENSTNIT00000021650
|   +--| (90)
|   |  |  +---ENSONIT00000024196
|   |  +--| (90)
|   |     |  +------ENSORLT00000018804
|   |     +--| (97)
|   |        +------ENSXMAT00000003338
+---| (100)
|   |         +--Lucifuga_dentata_pmela
|   |     +---| (100)
|   |     |   +--Lucifuga_holguinensis_pmela
|   |  +--| (88)
|   |  |  +---Brotula_barbata_pmela
|   +--| (98)
|      |  +---Carapus_acus_pmela
|      +--| (95)
|         +------Lamprogrammus_exutus_pmela
|
|     +--------------ENSLOCT00000004955
|  +--| (98)
|  |  |                              +----Danio_rerio_pmelb
|  |  |                   +----------| (100)
|  |  |                   |          |        +--Sinocyclocheilus_grahami_pmelb_1
|  |  |                   |          |     +--| (96)
|  |  |                   |          |     |  +--Sinocyclocheilus_anshuiensis_pmelb_1
|  |  |                   |          |  +--| (100)
|  |  |                   |          |  |  +--Sinocyclocheilus_rhinocerous_pmelb_1
|  |  |                   |          +--| (97)
|  |  |                   |             |     +--Sinocyclocheilus_anshuiensis_pmelb_2
|  |  |                   |             |  +--| (98)
|  |  |                   |             |  |  +--Sinocyclocheilus_grahami_pmelb_2
|  |  |                   |             +--| (100)
|  |  |                   |                +--Sinocyclocheilus_rhinocerous_pmelb_2
|  |  |          +--------| (100)
|  |  |          |        |             +--Astyanax_mexicanus_Surface_pmelb
|  |  |          |        |    +--------| (100)
|  |  |          |        |    |        +--Astyanax_mexicanus_Cave_pmelb
|  |  |          |        +----| (100)
|  |  |          |             +----Pygocentrus_nattereri_pmelb
|  |  +----------| (100)
|  |             |                              +--Lucifuga_dentata_pmelb
|  |             |                          +---| (100)
|  |             |                          |   +--Lucifuga_holguinensis_pmelb
|  |             |                       +--| (92)
|  |             |                       |  |  +-----Brotula_barbata_pmelb
|  |             |                       |  +--| (79)
|  |             |                       |     |  +------------Carapus_acus_pmelb
|  |             |                       |     +--| (100)
|  |             |                       |        +--Lamprogrammus_exutus_pmelb
|  |             |                    +--| (76)
|  |             |                    |  |     +-------ENSGACT00000015380
|  |             |                    |  |  +--| (96)
|  |             |                    |  |  |  +------------ENSTNIT00000004125
|  |             |                    |  +--| (85)
|  |             |                    |     |  +----ENSONIT00000020824
|  |             |                    |     +--| (97)
|  |             |                    |        |  +-------------ENSORLT00000020626
|  |             |                    |        +--| (81)
|  |             |                    |           +---------ENSXMAT00000009383
|  |             +--------------------| (100)
|  |                                  +----------ENSGMOT00000012577
+--| (100)
   |               +----Danio_rerio_pmela
   |   +-----------| (100)
   |   |           |        +--Sinocyclocheilus_grahami_pmela_2
   |   |           |     +--| (57)
   |   |           |     |  +--Sinocyclocheilus_rhinocerous_pmela_2
   |   |           |  +--| (100)
   |   |           |  |  +--Sinocyclocheilus_anshuiensis_pmela_2
   |   |           +--| (94)
   |   |              |  +------Sinocyclocheilus_grahami_pmela_1
   |   |              +--| (99)
   |   |                 |  +--Sinocyclocheilus_rhinocerous_pmela_1
   |   |                 +--| (99)
   |   |                    +--Sinocyclocheilus_anshuiensis_pmela_1
   +---| (100)
       |  +-------Pygocentrus_nattereri_pmela
       +--| (99)
          |   +--Astyanax_mexicanus_Surface_pmela
          +---| (100)
              +--Astyanax_mexicanus_Cave_pmela


Consensus tree in newick format: 

(ENSGMOT00000001759:0.5557215694,(((ENSGACT00000000701:0.1509016281,ENSTNIT00000021650:0.3330766967)89:0.0406251448,(ENSONIT00000024196:0.1554510937,(ENSORLT00000018804:0.2767029918,ENSXMAT00000003338:0.2857954986)97:0.0765931060)90:0.0299585861)90:0.0598267041,(((Lucifuga_dentata_pmela:0.0110097391,Lucifuga_holguinensis_pmela:0.0069585791)100:0.1478043460,Brotula_barbata_pmela:0.1774767183)88:0.0326365538,(Carapus_acus_pmela:0.1490373894,Lamprogrammus_exutus_pmela:0.2799267480)95:0.0672744800)98:0.0451094804)100:0.1717823332,((ENSLOCT00000004955:0.5752245541,(((Danio_rerio_pmelb:0.1833671604,(((Sinocyclocheilus_grahami_pmelb_1:0.0183258729,Sinocyclocheilus_anshuiensis_pmelb_1:0.0188292100)96:0.0021583010,Sinocyclocheilus_rhinocerous_pmelb_1:0.0303255418)100:0.0523874238,((Sinocyclocheilus_anshuiensis_pmelb_2:0.0148908749,Sinocyclocheilus_grahami_pmelb_2:0.0286622929)98:0.0155409474,Sinocyclocheilus_rhinocerous_pmelb_2:0.0344347692)100:0.0885462053)97:0.0444383452)100:0.4188302249,((Astyanax_mexicanus_Surface_pmelb:0.0064018453,Astyanax_mexicanus_Cave_pmelb:0.0000025841)100:0.3262665775,Pygocentrus_nattereri_pmelb:0.2148820433)100:0.1857435178)100:0.3467218707,((((Lucifuga_dentata_pmelb:0.0235179150,Lucifuga_holguinensis_pmelb:0.0021237708)100:0.1744430899,(Brotula_barbata_pmelb:0.2465055754,(Carapus_acus_pmelb:0.4926687493,Lamprogrammus_exutus_pmelb:0.0696562312)100:0.0917301645)79:0.0219754300)92:0.0526801274,((ENSGACT00000015380:0.3131421494,ENSTNIT00000004125:0.4901823438)96:0.0696858176,(ENSONIT00000020824:0.1861303233,(ENSORLT00000020626:0.5102616418,ENSXMAT00000009383:0.3793624250)81:0.0651704507)97:0.0564100070)85:0.0470257071)76:0.0583740080,ENSGMOT00000012577:0.4274308119)100:0.7655525498)100:0.4070380565)98:0.1179127675,((Danio_rerio_pmela:0.2032095209,(((Sinocyclocheilus_grahami_pmela_2:0.0256975942,Sinocyclocheilus_rhinocerous_pmela_2:0.0212525509)57:0.0000029197,Sinocyclocheilus_anshuiensis_pmela_2:0.0338063730)100:0.0451115864,(Sinocyclocheilus_grahami_pmela_1:0.2609357377,(Sinocyclocheilus_rhinocerous_pmela_1:0.0105136314,Sinocyclocheilus_anshuiensis_pmela_1:0.0258950268)99:0.0176566322)99:0.0417598980)94:0.0482912037)100:0.4639411630,(Pygocentrus_nattereri_pmela:0.3150248169,(Astyanax_mexicanus_Surface_pmela:0.0248471002,Astyanax_mexicanus_Cave_pmela:0.0000028321)100:0.1795905501)99:0.1180976137)100:0.1589825359)100:0.1354040063);

TIME STAMP
----------

Date and time: Tue May 21 08:52:38 2019
Total CPU time used: 155.208799 seconds (0h:2m:35s)
Total wall-clock time used: 156.8328512 seconds (0h:2m:36s)
```
