## Supplementary material for "Contrasted gene decay in subterranean vertebrates: insights from cavefishes and fossorial mammals": pnp4.fas.iqtree

```
IQ-TREE 1.6.10 built Feb 19 2019

Input file name: pnp4.fas
Type of analysis: ModelFinder + tree reconstruction + ultrafast bootstrap (1000 replicates)
Random seed number: 364939

REFERENCES
----------

To cite ModelFinder please use: 

Subha Kalyaanamoorthy, Bui Quang Minh, Thomas KF Wong, Arndt von Haeseler,
and Lars S Jermiin (2017) ModelFinder: Fast model selection for
accurate phylogenetic estimates. Nature Methods, 14:587–589.
https://doi.org/10.1038/nmeth.4285

To cite IQ-TREE please use:

Lam-Tung Nguyen, Heiko A. Schmidt, Arndt von Haeseler, and Bui Quang Minh
(2015) IQ-TREE: A fast and effective stochastic algorithm for estimating
maximum likelihood phylogenies. Mol Biol Evol, 32:268-274.
https://doi.org/10.1093/molbev/msu300

Since you used ultrafast bootstrap (UFBoot) please also cite: 

Diep Thi Hoang, Olga Chernomor, Arndt von Haeseler, Bui Quang Minh,
and Le Sy Vinh (2017) UFBoot2: Improving the ultrafast bootstrap
approximation. Mol Biol Evol, in press.
https://doi.org/10.1093/molbev/msx281

SEQUENCE ALIGNMENT
------------------

Input data: 38 sequences with 316 amino-acid sites
Number of constant sites: 113 (= 35.7595% of all sites)
Number of invariant (constant or ambiguous constant) sites: 113 (= 35.7595% of all sites)
Number of parsimony informative sites: 162
Number of distinct site patterns: 273

ModelFinder
-----------

Best-fit model according to BIC: JTT+G4

List of models sorted by BIC scores: 

Model             LogL          AIC      w-AIC      AICc     w-AICc       BIC      w-BIC
JTT+G4           -4750.9548   9649.9095 - 0.0000   9695.9676 + 0.5708   9927.8344 + 0.7618
JTT+I+G4         -4749.7897   9649.5794 - 0.0000   9697.0794 + 0.3274   9931.2601 + 0.1374
JTTDCMut+G4      -4753.1404   9654.2808 - 0.0000   9700.3389 + 0.0642   9932.2057 + 0.0856
JTTDCMut+I+G4    -4751.9901   9653.9802 - 0.0000   9701.4802 - 0.0363   9935.6609 - 0.0152
JTT+F+G4         -4722.0640   9630.1280 + 0.4353   9708.8848 - 0.0009   9979.4120 - 0.0000
JTTDCMut+F+G4    -4723.9109   9633.8219 + 0.0687   9712.5786 - 0.0001   9983.1059 - 0.0000
JTT+F+I+G4       -4721.0811   9630.1622 + 0.4279   9710.9767 - 0.0003   9983.2020 - 0.0000
JTTDCMut+F+I+G4  -4722.9206   9633.8412 + 0.0680   9714.6556 - 0.0000   9986.8809 - 0.0000
LG+G4            -4783.2914   9714.5828 - 0.0000   9760.6409 - 0.0000   9992.5078 - 0.0000
LG+I+G4          -4781.6126   9713.2251 - 0.0000   9760.7251 - 0.0000   9994.9058 - 0.0000
mtInv+F+G4       -4733.7921   9653.5841 - 0.0000   9732.3409 - 0.0000  10002.8681 - 0.0000
mtInv+F+I+G4     -4732.6750   9653.3501 - 0.0000   9734.1645 - 0.0000  10006.3898 - 0.0000
LG+F+G4          -4735.6964   9657.3927 - 0.0000   9736.1495 - 0.0000  10006.6767 - 0.0000
LG+F+I+G4        -4734.3649   9656.7298 - 0.0000   9737.5443 - 0.0000  10009.7695 - 0.0000
WAG+G4           -4797.2104   9742.4209 - 0.0000   9788.4790 - 0.0000  10020.3458 - 0.0000
WAG+I+G4         -4795.2028   9740.4056 - 0.0000   9787.9056 - 0.0000  10022.0863 - 0.0000
mtMet+F+G4       -4744.4560   9674.9121 - 0.0000   9753.6688 - 0.0000  10024.1961 - 0.0000
mtMet+F+I+G4     -4743.4796   9674.9593 - 0.0000   9755.7738 - 0.0000  10027.9991 - 0.0000
Dayhoff+G4       -4804.1234   9756.2469 - 0.0000   9802.3050 - 0.0000  10034.1718 - 0.0000
DCMut+G4         -4804.5442   9757.0884 - 0.0000   9803.1465 - 0.0000  10035.0134 - 0.0000
Dayhoff+I+G4     -4802.2504   9754.5007 - 0.0000   9802.0007 - 0.0000  10036.1814 - 0.0000
DCMut+I+G4       -4802.6922   9755.3844 - 0.0000   9802.8844 - 0.0000  10037.0651 - 0.0000
JTT+I            -4805.6422   9759.2844 - 0.0000   9805.3425 - 0.0000  10037.2093 - 0.0000
JTTDCMut+I       -4807.7537   9763.5073 - 0.0000   9809.5654 - 0.0000  10041.4323 - 0.0000
VT+G4            -4813.8789   9775.7578 - 0.0000   9821.8159 - 0.0000  10053.6828 - 0.0000
WAG+F+G4         -4760.2447   9706.4895 - 0.0000   9785.2462 - 0.0000  10055.7735 - 0.0000
VT+I+G4          -4812.3579   9774.7157 - 0.0000   9822.2157 - 0.0000  10056.3964 - 0.0000
WAG+F+I+G4       -4758.4535   9704.9070 - 0.0000   9785.7215 - 0.0000  10057.9468 - 0.0000
mtZOA+F+G4       -4763.7799   9713.5597 - 0.0000   9792.3165 - 0.0000  10062.8438 - 0.0000
mtZOA+F+I+G4     -4763.0157   9714.0314 - 0.0000   9794.8459 - 0.0000  10067.0712 - 0.0000
Dayhoff+F+G4     -4770.1234   9726.2468 - 0.0000   9805.0036 - 0.0000  10075.5308 - 0.0000
DCMut+F+G4       -4770.5130   9727.0260 - 0.0000   9805.7828 - 0.0000  10076.3100 - 0.0000
cpREV+F+G4       -4771.0823   9728.1645 - 0.0000   9806.9213 - 0.0000  10077.4486 - 0.0000
Dayhoff+F+I+G4   -4768.3259   9724.6519 - 0.0000   9805.4663 - 0.0000  10077.6916 - 0.0000
DCMut+F+I+G4     -4768.7319   9725.4638 - 0.0000   9806.2783 - 0.0000  10078.5036 - 0.0000
cpREV+F+I+G4     -4769.5541   9727.1082 - 0.0000   9807.9227 - 0.0000  10080.1480 - 0.0000
VT+F+G4          -4772.7266   9731.4533 - 0.0000   9810.2100 - 0.0000  10080.7373 - 0.0000
VT+F+I+G4        -4771.4032   9730.8063 - 0.0000   9811.6208 - 0.0000  10083.8461 - 0.0000
rtREV+F+G4       -4778.8540   9743.7080 - 0.0000   9822.4647 - 0.0000  10092.9920 - 0.0000
JTT+F+I          -4780.0942   9746.1883 - 0.0000   9824.9451 - 0.0000  10095.4724 - 0.0000
rtREV+F+I+G4     -4777.5883   9743.1765 - 0.0000   9823.9910 - 0.0000  10096.2163 - 0.0000
JTTDCMut+F+I     -4781.8094   9749.6189 - 0.0000   9828.3756 - 0.0000  10098.9029 - 0.0000
LG+I             -4838.2636   9824.5272 - 0.0000   9870.5853 - 0.0000  10102.4521 - 0.0000
cpREV+G4         -4839.4704   9826.9408 - 0.0000   9872.9989 - 0.0000  10104.8657 - 0.0000
cpREV+I+G4       -4837.5717   9825.1434 - 0.0000   9872.6434 - 0.0000  10106.8241 - 0.0000
WAG+I            -4840.9027   9829.8054 - 0.0000   9875.8635 - 0.0000  10107.7303 - 0.0000
mtREV+F+G4       -4786.4306   9758.8613 - 0.0000   9837.6180 - 0.0000  10108.1453 - 0.0000
mtREV+F+I+G4     -4785.3698   9758.7397 - 0.0000   9839.5542 - 0.0000  10111.7794 - 0.0000
mtVer+F+G4       -4791.5826   9769.1652 - 0.0000   9847.9219 - 0.0000  10118.4492 - 0.0000
mtVer+F+I+G4     -4789.8333   9767.6667 - 0.0000   9848.4811 - 0.0000  10120.7064 - 0.0000
LG+F+I           -4796.1281   9778.2562 - 0.0000   9857.0130 - 0.0000  10127.5402 - 0.0000
rtREV+G4         -4853.3738   9854.7476 - 0.0000   9900.8057 - 0.0000  10132.6725 - 0.0000
rtREV+I+G4       -4851.6435   9853.2870 - 0.0000   9900.7870 - 0.0000  10134.9676 - 0.0000
mtInv+F+I        -4800.5152   9787.0304 - 0.0000   9865.7871 - 0.0000  10136.3144 - 0.0000
VT+I             -4858.3816   9864.7631 - 0.0000   9910.8212 - 0.0000  10142.6880 - 0.0000
Dayhoff+I        -4858.8294   9865.6587 - 0.0000   9911.7168 - 0.0000  10143.5837 - 0.0000
DCMut+I          -4859.0751   9866.1501 - 0.0000   9912.2082 - 0.0000  10144.0751 - 0.0000
WAG+F+I          -4807.3256   9800.6513 - 0.0000   9879.4080 - 0.0000  10149.9353 - 0.0000
PMB+G4           -4862.3708   9872.7416 - 0.0000   9918.7997 - 0.0000  10150.6665 - 0.0000
PMB+I+G4         -4860.3002   9870.6003 - 0.0000   9918.1003 - 0.0000  10152.2810 - 0.0000
HIVb+F+G4        -4815.8218   9817.6435 - 0.0000   9896.4003 - 0.0000  10166.9276 - 0.0000
Blosum62+G4      -4870.7624   9889.5248 - 0.0000   9935.5829 - 0.0000  10167.4497 - 0.0000
HIVb+G4          -4870.9949   9889.9897 - 0.0000   9936.0478 - 0.0000  10167.9147 - 0.0000
HIVb+F+I+G4      -4814.1208   9816.2416 - 0.0000   9897.0561 - 0.0000  10169.2814 - 0.0000
Blosum62+I+G4    -4868.8251   9887.6503 - 0.0000   9935.1503 - 0.0000  10169.3310 - 0.0000
HIVb+I+G4        -4869.2355   9888.4711 - 0.0000   9935.9711 - 0.0000  10170.1517 - 0.0000
cpREV+F+I        -4818.3801   9822.7603 - 0.0000   9901.5170 - 0.0000  10172.0443 - 0.0000
VT+F+I           -4819.8102   9825.6204 - 0.0000   9904.3772 - 0.0000  10174.9045 - 0.0000
mtMet+F+I        -4824.5636   9835.1273 - 0.0000   9913.8840 - 0.0000  10184.4113 - 0.0000
Dayhoff+F+I      -4826.5258   9839.0515 - 0.0000   9917.8083 - 0.0000  10188.3356 - 0.0000
DCMut+F+I        -4826.7580   9839.5160 - 0.0000   9918.2727 - 0.0000  10188.8000 - 0.0000
mtART+F+G4       -4828.0356   9842.0712 - 0.0000   9920.8280 - 0.0000  10191.3552 - 0.0000
mtART+F+I+G4     -4826.9878   9841.9757 - 0.0000   9922.7902 - 0.0000  10195.0154 - 0.0000
cpREV+I          -4884.8939   9917.7878 - 0.0000   9963.8459 - 0.0000  10195.7128 - 0.0000
PMB+F+G4         -4836.3978   9858.7957 - 0.0000   9937.5524 - 0.0000  10208.0797 - 0.0000
PMB+F+I+G4       -4834.6061   9857.2123 - 0.0000   9938.0268 - 0.0000  10210.2521 - 0.0000
mtZOA+G4         -4892.8220   9933.6440 - 0.0000   9979.7021 - 0.0000  10211.5689 - 0.0000
rtREV+F+I        -4838.2911   9862.5823 - 0.0000   9941.3390 - 0.0000  10211.8663 - 0.0000
mtZOA+I+G4       -4892.0089   9934.0179 - 0.0000   9981.5179 - 0.0000  10215.6985 - 0.0000
Blosum62+F+G4    -4841.4226   9868.8452 - 0.0000   9947.6020 - 0.0000  10218.1293 - 0.0000
Blosum62+F+I+G4  -4839.8018   9867.6035 - 0.0000   9948.4180 - 0.0000  10220.6433 - 0.0000
FLU+G4           -4899.6920   9947.3840 - 0.0000   9993.4421 - 0.0000  10225.3089 - 0.0000
FLU+I+G4         -4898.0509   9946.1019 - 0.0000   9993.6019 - 0.0000  10227.7826 - 0.0000
PMB+I            -4906.3102   9960.6204 - 0.0000  10006.6785 - 0.0000  10238.5453 - 0.0000
rtREV+I          -4906.5046   9961.0093 - 0.0000  10007.0674 - 0.0000  10238.9342 - 0.0000
FLU+F+G4         -4852.8689   9891.7379 - 0.0000   9970.4946 - 0.0000  10241.0219 - 0.0000
mtZOA+F+I        -4853.4159   9892.8318 - 0.0000   9971.5886 - 0.0000  10242.1158 - 0.0000
FLU+F+I+G4       -4851.2473   9890.4945 - 0.0000   9971.3090 - 0.0000  10243.5343 - 0.0000
mtMAM+F+G4       -4858.7888   9903.5777 - 0.0000   9982.3344 - 0.0000  10252.8617 - 0.0000
mtMAM+F+I+G4     -4856.9474   9901.8947 - 0.0000   9982.7092 - 0.0000  10254.9345 - 0.0000
mtREV+F+I        -4860.6650   9907.3301 - 0.0000   9986.0868 - 0.0000  10256.6141 - 0.0000
Blosum62+I       -4916.7128   9981.4255 - 0.0000  10027.4836 - 0.0000  10259.3505 - 0.0000
JTT              -4920.6314   9987.2629 - 0.0000  10031.9075 - 0.0000  10261.4321 - 0.0000
JTTDCMut         -4921.5697   9989.1394 - 0.0000  10033.7841 - 0.0000  10263.3086 - 0.0000
mtMet+G4         -4929.7160  10007.4320 - 0.0000  10053.4901 - 0.0000  10285.3570 - 0.0000
mtVer+F+I        -4875.7668   9937.5337 - 0.0000  10016.2904 - 0.0000  10286.8177 - 0.0000
mtMet+I+G4       -4928.5035  10007.0070 - 0.0000  10054.5070 - 0.0000  10288.6877 - 0.0000
PMB+F+I          -4882.8980   9951.7959 - 0.0000  10030.5527 - 0.0000  10301.0800 - 0.0000
WAG              -4942.9401  10031.8803 - 0.0000  10076.5249 - 0.0000  10306.0494 - 0.0000
HIVb+I           -4942.5045  10033.0091 - 0.0000  10079.0672 - 0.0000  10310.9340 - 0.0000
Blosum62+F+I     -4889.1667   9964.3333 - 0.0000  10043.0901 - 0.0000  10313.6173 - 0.0000
HIVb+F+I         -4890.2349   9966.4698 - 0.0000  10045.2266 - 0.0000  10315.7539 - 0.0000
JTT+F            -4893.1997   9970.3994 - 0.0000  10047.1349 - 0.0000  10315.9277 - 0.0000
JTTDCMut+F       -4894.2665   9972.5330 - 0.0000  10049.2685 - 0.0000  10318.0613 - 0.0000
LG               -4952.3629  10050.7258 - 0.0000  10095.3704 - 0.0000  10324.8949 - 0.0000
LG+F             -4906.6903   9997.3807 - 0.0000  10074.1161 - 0.0000  10342.9090 - 0.0000
cpREV+F          -4907.8904   9999.7808 - 0.0000  10076.5162 - 0.0000  10345.3091 - 0.0000
WAG+F            -4908.7448  10001.4897 - 0.0000  10078.2251 - 0.0000  10347.0180 - 0.0000
VT               -4965.7050  10077.4101 - 0.0000  10122.0547 - 0.0000  10351.5792 - 0.0000
mtInv+G4         -4964.1050  10076.2100 - 0.0000  10122.2681 - 0.0000  10354.1349 - 0.0000
mtInv+I+G4       -4962.7559  10075.5117 - 0.0000  10123.0117 - 0.0000  10357.1924 - 0.0000
Dayhoff          -4969.5546  10085.1092 - 0.0000  10129.7538 - 0.0000  10359.2783 - 0.0000
DCMut            -4969.7999  10085.5998 - 0.0000  10130.2444 - 0.0000  10359.7690 - 0.0000
mtVer+G4         -4969.3889  10086.7779 - 0.0000  10132.8360 - 0.0000  10364.7028 - 0.0000
mtInv+F          -4918.1055  10020.2110 - 0.0000  10096.9464 - 0.0000  10365.7393 - 0.0000
mtVer+I+G4       -4967.7264  10085.4527 - 0.0000  10132.9527 - 0.0000  10367.1334 - 0.0000
VT+F             -4924.3821  10032.7642 - 0.0000  10109.4996 - 0.0000  10378.2924 - 0.0000
cpREV            -4980.4005  10106.8009 - 0.0000  10151.4455 - 0.0000  10380.9701 - 0.0000
FLU+I            -4977.8251  10103.6502 - 0.0000  10149.7083 - 0.0000  10381.5751 - 0.0000
Dayhoff+F        -4937.8231  10059.6463 - 0.0000  10136.3817 - 0.0000  10405.1745 - 0.0000
DCMut+F          -4938.0463  10060.0926 - 0.0000  10136.8280 - 0.0000  10405.6209 - 0.0000
mtART+G4         -4991.2731  10130.5462 - 0.0000  10176.6043 - 0.0000  10408.4711 - 0.0000
mtREV+G4         -4992.2556  10132.5112 - 0.0000  10178.5693 - 0.0000  10410.4362 - 0.0000
mtART+I+G4       -4990.4194  10130.8388 - 0.0000  10178.3388 - 0.0000  10412.5195 - 0.0000
mtREV+I+G4       -4990.8909  10131.7818 - 0.0000  10179.2818 - 0.0000  10413.4624 - 0.0000
FLU+F+I          -4941.6984  10069.3967 - 0.0000  10148.1535 - 0.0000  10418.6808 - 0.0000
mtART+F+I        -4942.8120  10071.6240 - 0.0000  10150.3807 - 0.0000  10420.9080 - 0.0000
rtREV+F          -4949.3401  10082.6801 - 0.0000  10159.4155 - 0.0000  10428.2084 - 0.0000
mtMet+F          -4949.9292  10083.8585 - 0.0000  10160.5939 - 0.0000  10429.3868 - 0.0000
PMB              -5014.9384  10175.8767 - 0.0000  10220.5214 - 0.0000  10450.0459 - 0.0000
rtREV            -5019.2459  10184.4918 - 0.0000  10229.1364 - 0.0000  10458.6610 - 0.0000
Blosum62         -5023.8458  10193.6917 - 0.0000  10238.3363 - 0.0000  10467.8608 - 0.0000
mtZOA+I          -5022.3474  10192.6947 - 0.0000  10238.7528 - 0.0000  10470.6197 - 0.0000
HIVw+F+G4        -4969.2259  10124.4518 - 0.0000  10203.2085 - 0.0000  10473.7358 - 0.0000
mtREV+F          -4972.2318  10128.4636 - 0.0000  10205.1991 - 0.0000  10473.9919 - 0.0000
HIVw+F+I+G4      -4966.7378  10121.4755 - 0.0000  10202.2900 - 0.0000  10474.5153 - 0.0000
mtZOA+F          -4977.3607  10138.7213 - 0.0000  10215.4567 - 0.0000  10484.2496 - 0.0000
mtMet+I          -5038.0817  10224.1633 - 0.0000  10270.2214 - 0.0000  10502.0883 - 0.0000
PMB+F            -4987.1677  10158.3354 - 0.0000  10235.0708 - 0.0000  10503.8637 - 0.0000
Blosum62+F       -4991.5204  10167.0409 - 0.0000  10243.7763 - 0.0000  10512.5692 - 0.0000
mtMAM+F+I        -4988.8085  10163.6169 - 0.0000  10242.3737 - 0.0000  10512.9009 - 0.0000
mtMAM+G4         -5046.3235  10240.6470 - 0.0000  10286.7051 - 0.0000  10518.5719 - 0.0000
mtMAM+I+G4       -5044.8862  10239.7725 - 0.0000  10287.2725 - 0.0000  10521.4531 - 0.0000
mtInv+I          -5055.1374  10258.2748 - 0.0000  10304.3329 - 0.0000  10536.1997 - 0.0000
HIVw+G4          -5070.7903  10289.5805 - 0.0000  10335.6386 - 0.0000  10567.5055 - 0.0000
mtVer+F          -5019.0465  10222.0930 - 0.0000  10298.8285 - 0.0000  10567.6213 - 0.0000
HIVw+I+G4        -5068.7864  10287.5727 - 0.0000  10335.0727 - 0.0000  10569.2534 - 0.0000
HIVb             -5076.9978  10299.9955 - 0.0000  10344.6401 - 0.0000  10574.1647 - 0.0000
HIVb+F           -5023.3704  10230.7408 - 0.0000  10307.4762 - 0.0000  10576.2691 - 0.0000
mtREV+I          -5089.2705  10326.5410 - 0.0000  10372.5991 - 0.0000  10604.4659 - 0.0000
mtVer+I          -5093.3109  10334.6218 - 0.0000  10380.6799 - 0.0000  10612.5468 - 0.0000
FLU              -5102.6662  10351.3324 - 0.0000  10395.9770 - 0.0000  10625.5015 - 0.0000
HIVw+F+I         -5051.9181  10289.8362 - 0.0000  10368.5929 - 0.0000  10639.1202 - 0.0000
FLU+F            -5063.8724  10311.7448 - 0.0000  10388.4802 - 0.0000  10657.2731 - 0.0000
mtART+F          -5084.1988  10352.3976 - 0.0000  10429.1330 - 0.0000  10697.9258 - 0.0000
mtART+I          -5152.3273  10452.6547 - 0.0000  10498.7128 - 0.0000  10730.5796 - 0.0000
HIVw+I           -5156.3673  10460.7345 - 0.0000  10506.7926 - 0.0000  10738.6595 - 0.0000
mtZOA            -5178.5163  10503.0326 - 0.0000  10547.6772 - 0.0000  10777.2018 - 0.0000
mtMet            -5191.1683  10528.3367 - 0.0000  10572.9813 - 0.0000  10802.5059 - 0.0000
mtInv            -5199.5596  10545.1191 - 0.0000  10589.7638 - 0.0000  10819.2883 - 0.0000
mtMAM+F          -5153.7729  10491.5458 - 0.0000  10568.2812 - 0.0000  10837.0741 - 0.0000
mtREV            -5225.4476  10596.8952 - 0.0000  10641.5399 - 0.0000  10871.0644 - 0.0000
mtMAM+I          -5226.1143  10600.2286 - 0.0000  10646.2867 - 0.0000  10878.1535 - 0.0000
HIVw+F           -5199.8385  10583.6769 - 0.0000  10660.4124 - 0.0000  10929.2052 - 0.0000
mtVer            -5264.9403  10675.8806 - 0.0000  10720.5253 - 0.0000  10950.0498 - 0.0000
HIVw             -5297.5616  10741.1232 - 0.0000  10785.7678 - 0.0000  11015.2923 - 0.0000
mtART            -5332.8376  10811.6751 - 0.0000  10856.3198 - 0.0000  11085.8443 - 0.0000
mtMAM            -5430.8181  11007.6362 - 0.0000  11052.2808 - 0.0000  11281.8054 - 0.0000

AIC, w-AIC   : Akaike information criterion scores and weights.
AICc, w-AICc : Corrected AIC scores and weights.
BIC, w-BIC   : Bayesian information criterion scores and weights.

Plus signs denote the 95% confidence sets.
Minus signs denote significant exclusion.

SUBSTITUTION PROCESS
--------------------

Model of substitution: JTT+G4

State frequencies: (model)

Model of rate heterogeneity: Gamma with 4 categories
Gamma shape alpha: 0.6747

 Category  Relative_rate  Proportion
  1         0.0688         0.2500
  2         0.3514         0.2500
  3         0.9151         0.2500
  4         2.6647         0.2500
Relative rates are computed as MEAN of the portion of the Gamma distribution falling in the category.

MAXIMUM LIKELIHOOD TREE
-----------------------

Log-likelihood of the tree: -4746.9178 (s.e. 205.6667)
Unconstrained log-likelihood (without tree): -1744.9629
Number of free parameters (#branches + #model parameters): 74
Akaike information criterion (AIC) score: 9641.8355
Corrected Akaike information criterion (AICc) score: 9687.8936
Bayesian information criterion (BIC) score: 9919.7604

Total tree length (sum of branch lengths): 3.1763
Sum of internal branch lengths: 1.5253 (48.0225% of tree length)

WARNING: 4 near-zero internal branches (<0.0032) should be treated with caution
         Such branches are denoted by '**' in the figure below

NOTE: Tree is UNROOTED although outgroup taxon 'Danio_rerio_pnp4a' is drawn at root
Numbers in parentheses are SH-aLRT support (%) / ultrafast bootstrap support (%)

+--Danio_rerio_pnp4a
|
|                  +**Lucifuga_dentata_pnp4a
|               +--| (97.6/100)
|               |  +--Lucifuga_holguinensis_pnp4a
|            +--| (72.6/74)
|            |  |  +--Brotula_barbata_pnp4a
|            |  +--| (71.1/76)
|            |     |  +-------Carapus_acus_pnp4a
|            |     +--| (48.2/78)
|            |        +--Lamprogrammus_exutus_pnp4a
|         +--| (97/97)
|         |  |     +--------ENSGACT00000005665
|         |  |  +--| (87.3/88)
|         |  |  |  +----ENSTNIT00000023327
|         |  +--| (81.5/84)
|         |     |  +--ENSONIT00000000731
|         |     +--| (57.5/72)
|         |        +--ENSXMAT00000006195
|     +---| (96.6/99)
|     |   +------ENSGMOT00000003206
|  +--| (86.5/55)
|  |  |                                           +--Danio_rerio_pnp4b
|  |  |                                        +--| (97.2/100)
|  |  |                                        |  |  +--Sinocyclocheilus_grahami_pnp4b_1
|  |  |                                        |  +--| (92.3/99)
|  |  |                                        |     |           +--Sinocyclocheilus_grahami_pnp4b_2
|  |  |                                        |     |        +--| (82.4/98)
|  |  |                                        |     |        |  +**Sinocyclocheilus_rhinocerous_pnp4b_2
|  |  |                                        |     |     +--| (91.9/97)
|  |  |                                        |     |     |  +**Sinocyclocheilus_anshuiensis_pnp4b_2
|  |  |                                        |     |  +**| (0/41)
|  |  |                                        |     |  |  +--Sinocyclocheilus_anshuiensis_pnp4b_1
|  |  |                                        |     +**| (0/68)
|  |  |                                        |        +--Sinocyclocheilus_rhinocerous_pnp4b_1
|  |  |                                     +--| (96.2/99)
|  |  |                                     |  |     +--Astyanax_mexicanus_Surface_pnp4b
|  |  |                                     |  |  +--| (99.2/100)
|  |  |                                     |  |  |  +**Astyanax_mexicanus_Cave_pnp4b
|  |  |                                     |  +--| (92.4/96)
|  |  |                                     |     +--Pygocentrus_nattereri_pnp4b
|  |  |                                  +--| (83.1/91)
|  |  |                                  |  |            +--Lucifuga_dentata_pnp4b
|  |  |                                  |  |         +--| (97.7/99)
|  |  |                                  |  |         |  +--Lucifuga_holguinensis_pnp4b
|  |  |                                  |  |      +--| (44.9/80)
|  |  |                                  |  |      |  |  +---Brotula_barbata_pnp4b
|  |  |                                  |  |      |  +--| (80.7/91)
|  |  |                                  |  |      |     +---Carapus_acus_pnp4b
|  |  |                                  |  +------| (100/100)
|  |  |                                  |         |  +----ENSORLT00000024008
|  |  |                                  |         +--| (88.1/89)
|  |  |                                  |            +--------ENSXMAT00000000332
|  |  |    +-----------------------------| (100/100)
|  |  |    |                             +--ENSLOCT00000012557
|  |  +----| (94.5/91)
|  |       +--------ENSLOCT00000007996
+--| (91.2/96)
|  |     +**Astyanax_mexicanus_Surface_pnp4a
|  |  +--| (94.2/99)
|  |  |  +**Astyanax_mexicanus_Cave_pnp4a
|  +--| (22.2/39)
|     +--Pygocentrus_nattereri_pnp4a
|
|        +--Sinocyclocheilus_grahami_pnp4a_1
|     +--| (0/82)
|     |  +**Sinocyclocheilus_rhinocerous_pnp4a_1
|  +--| (88.4/95)
|  |  +--Sinocyclocheilus_anshuiensis_pnp4a_1
+**| (64.4/82)
   |     +--Sinocyclocheilus_grahami_pnp4a_2
   |  +**| (0/56)
   |  |  +--Sinocyclocheilus_anshuiensis_pnp4a_2
   +--| (94.3/99)
      +--Sinocyclocheilus_rhinocerous_pnp4a_2

Tree in newick format:

(Danio_rerio_pnp4a:0.0332256113,((((((Lucifuga_dentata_pnp4a:0.0000025473,Lucifuga_holguinensis_pnp4a:0.0047032642)97.6/100:0.0482170322,(Brotula_barbata_pnp4a:0.0593574708,(Carapus_acus_pnp4a:0.1497145655,Lamprogrammus_exutus_pnp4a:0.0135073969)48.2/78:0.0315309438)71.1/76:0.0068676693)72.6/74:0.0168934568,((ENSGACT00000005665:0.1637477097,ENSTNIT00000023327:0.0938051944)87.3/88:0.0489487725,(ENSONIT00000000731:0.0423978633,ENSXMAT00000006195:0.0683969369)57.5/72:0.0167171252)81.5/84:0.0182912802)97/97:0.0681144884,ENSGMOT00000003206:0.1417656674)96.6/99:0.0766195184,(((((Danio_rerio_pnp4b:0.0265331366,(Sinocyclocheilus_grahami_pnp4b_1:0.0204409755,((((Sinocyclocheilus_grahami_pnp4b_2:0.0035076255,Sinocyclocheilus_rhinocerous_pnp4b_2:0.0000025473)82.4/98:0.0064354181,Sinocyclocheilus_anshuiensis_pnp4b_2:0.0000027171)91.9/97:0.0064328497,Sinocyclocheilus_anshuiensis_pnp4b_1:0.0032059739)0/41:0.0000020776,Sinocyclocheilus_rhinocerous_pnp4b_1:0.0064304584)0/68:0.0000488206)92.3/99:0.0204110995)97.2/100:0.0305757558,((Astyanax_mexicanus_Surface_pnp4b:0.0034498947,Astyanax_mexicanus_Cave_pnp4b:0.0000024648)99.2/100:0.0541773886,Pygocentrus_nattereri_pnp4b:0.0358819467)92.4/96:0.0199365449)96.2/99:0.0455406080,(((Lucifuga_dentata_pnp4b:0.0142460053,Lucifuga_holguinensis_pnp4b:0.0033072277)97.7/99:0.0331807677,(Brotula_barbata_pnp4b:0.0740662147,Carapus_acus_pnp4b:0.0754170884)80.7/91:0.0261125136)44.9/80:0.0060430457,(ENSORLT00000024008:0.0999871638,ENSXMAT00000000332:0.1696579292)88.1/89:0.0338011809)100/100:0.1252843541)83.1/91:0.0320658145,ENSLOCT00000012557:0.0499432530)100/100:0.5486851312,ENSLOCT00000007996:0.1719258396)94.5/91:0.0980500622)86.5/55:0.0321517179,((Astyanax_mexicanus_Surface_pnp4a:0.0000022557,Astyanax_mexicanus_Cave_pnp4a:0.0000020900)94.2/99:0.0235855302,Pygocentrus_nattereri_pnp4a:0.0365341316)22.2/39:0.0206577615)91.2/96:0.0260921303,(((Sinocyclocheilus_grahami_pnp4a_1:0.0235936708,Sinocyclocheilus_rhinocerous_pnp4a_1:0.0000020567)0/82:0.0070163390,Sinocyclocheilus_anshuiensis_pnp4a_1:0.0105584333)88.4/95:0.0070061899,((Sinocyclocheilus_grahami_pnp4a_2:0.0104970994,Sinocyclocheilus_anshuiensis_pnp4a_2:0.0070032129)0/56:0.0000025473,Sinocyclocheilus_rhinocerous_pnp4a_2:0.0105306190)94.3/99:0.0105321950)64.4/82:0.0028794465);

CONSENSUS TREE
--------------

Consensus tree is constructed from 1000bootstrap trees
Log-likelihood of consensus tree: -4746.919542
Robinson-Foulds distance between ML tree and consensus tree: 0

Branches with support >0.000000% are kept (extended consensus)
Branch lengths are optimized by maximum likelihood on original alignment
Numbers in parentheses are bootstrap supports (%)

+--Danio_rerio_pnp4a
|
|                  +--Lucifuga_dentata_pnp4a
|               +--| (100)
|               |  +--Lucifuga_holguinensis_pnp4a
|            +--| (74)
|            |  |  +--Brotula_barbata_pnp4a
|            |  +--| (76)
|            |     |  +-------Carapus_acus_pnp4a
|            |     +--| (78)
|            |        +--Lamprogrammus_exutus_pnp4a
|         +--| (97)
|         |  |     +--------ENSGACT00000005665
|         |  |  +--| (88)
|         |  |  |  +----ENSTNIT00000023327
|         |  +--| (84)
|         |     |  +--ENSONIT00000000731
|         |     +--| (72)
|         |        +--ENSXMAT00000006195
|     +---| (99)
|     |   +------ENSGMOT00000003206
|  +--| (55)
|  |  |                                           +--Danio_rerio_pnp4b
|  |  |                                        +--| (100)
|  |  |                                        |  |  +--Sinocyclocheilus_grahami_pnp4b_1
|  |  |                                        |  +--| (99)
|  |  |                                        |     |           +--Sinocyclocheilus_grahami_pnp4b_2
|  |  |                                        |     |        +--| (98)
|  |  |                                        |     |        |  +--Sinocyclocheilus_rhinocerous_pnp4b_2
|  |  |                                        |     |     +--| (97)
|  |  |                                        |     |     |  +--Sinocyclocheilus_anshuiensis_pnp4b_2
|  |  |                                        |     |  +--| (41)
|  |  |                                        |     |  |  +--Sinocyclocheilus_anshuiensis_pnp4b_1
|  |  |                                        |     +--| (68)
|  |  |                                        |        +--Sinocyclocheilus_rhinocerous_pnp4b_1
|  |  |                                     +--| (99)
|  |  |                                     |  |     +--Astyanax_mexicanus_Surface_pnp4b
|  |  |                                     |  |  +--| (100)
|  |  |                                     |  |  |  +--Astyanax_mexicanus_Cave_pnp4b
|  |  |                                     |  +--| (96)
|  |  |                                     |     +--Pygocentrus_nattereri_pnp4b
|  |  |                                  +--| (91)
|  |  |                                  |  |            +--Lucifuga_dentata_pnp4b
|  |  |                                  |  |         +--| (99)
|  |  |                                  |  |         |  +--Lucifuga_holguinensis_pnp4b
|  |  |                                  |  |      +--| (80)
|  |  |                                  |  |      |  |  +---Brotula_barbata_pnp4b
|  |  |                                  |  |      |  +--| (91)
|  |  |                                  |  |      |     +---Carapus_acus_pnp4b
|  |  |                                  |  +------| (100)
|  |  |                                  |         |  +----ENSORLT00000024008
|  |  |                                  |         +--| (89)
|  |  |                                  |            +--------ENSXMAT00000000332
|  |  |    +-----------------------------| (100)
|  |  |    |                             +--ENSLOCT00000012557
|  |  +----| (91)
|  |       +--------ENSLOCT00000007996
+--| (96)
|  |     +--Astyanax_mexicanus_Surface_pnp4a
|  |  +--| (99)
|  |  |  +--Astyanax_mexicanus_Cave_pnp4a
|  +--| (39)
|     +--Pygocentrus_nattereri_pnp4a
|
|        +--Sinocyclocheilus_grahami_pnp4a_1
|     +--| (82)
|     |  +--Sinocyclocheilus_rhinocerous_pnp4a_1
|  +--| (95)
|  |  +--Sinocyclocheilus_anshuiensis_pnp4a_1
+--| (82)
   |     +--Sinocyclocheilus_grahami_pnp4a_2
   |  +--| (56)
   |  |  +--Sinocyclocheilus_anshuiensis_pnp4a_2
   +--| (99)
      +--Sinocyclocheilus_rhinocerous_pnp4a_2


Consensus tree in newick format: 

(Danio_rerio_pnp4a:0.0332286417,((((((Lucifuga_dentata_pnp4a:0.0000025473,Lucifuga_holguinensis_pnp4a:0.0047037878)100:0.0482211330,(Brotula_barbata_pnp4a:0.0593632061,(Carapus_acus_pnp4a:0.1497313347,Lamprogrammus_exutus_pnp4a:0.0135101589)78:0.0315270923)76:0.0068683281)74:0.0168952145,((ENSGACT00000005665:0.1637726811,ENSTNIT00000023327:0.0938198505)88:0.0489376644,(ENSONIT00000000731:0.0424004165,ENSXMAT00000006195:0.0684074043)72:0.0167186879)84:0.0182911425)97:0.0681276445,ENSGMOT00000003206:0.1417840072)99:0.0766211253,(((((Danio_rerio_pnp4b:0.0265371704,(Sinocyclocheilus_grahami_pnp4b_1:0.0204514158,((((Sinocyclocheilus_grahami_pnp4b_2:0.0035081508,Sinocyclocheilus_rhinocerous_pnp4b_2:0.0000025473)98:0.0064363678,Sinocyclocheilus_anshuiensis_pnp4b_2:0.0000025473)97:0.0064337969,Sinocyclocheilus_anshuiensis_pnp4b_1:0.0032064447)41:0.0000025473,Sinocyclocheilus_rhinocerous_pnp4b_1:0.0064313988)68:0.0000440227)99:0.0204193590)100:0.0305810271,((Astyanax_mexicanus_Surface_pnp4b:0.0034503600,Astyanax_mexicanus_Cave_pnp4b:0.0000025473)100:0.0541915552,Pygocentrus_nattereri_pnp4b:0.0358904498)96:0.0199421535)99:0.0455579068,(((Lucifuga_dentata_pnp4b:0.0142488160,Lucifuga_holguinensis_pnp4b:0.0033075469)99:0.0331912852,(Brotula_barbata_pnp4b:0.0740863919,Carapus_acus_pnp4b:0.0754388214)91:0.0260997073)80:0.0060427570,(ENSORLT00000024008:0.1000135221,ENSXMAT00000000332:0.1696943806)89:0.0337991406)100:0.1253212661)91:0.0320429689,ENSLOCT00000012557:0.0499646324)100:0.5487649305,ENSLOCT00000007996:0.1719144687)91:0.0980814529)55:0.0321526270,((Astyanax_mexicanus_Surface_pnp4a:0.0000025473,Astyanax_mexicanus_Cave_pnp4a:0.0000025473)99:0.0235878966,Pygocentrus_nattereri_pnp4a:0.0365368774)39:0.0206572780)96:0.0260954368,(((Sinocyclocheilus_grahami_pnp4a_1:0.0235946137,Sinocyclocheilus_rhinocerous_pnp4a_1:0.0063278484)82:0.0006851554,Sinocyclocheilus_anshuiensis_pnp4a_1:0.0105559635)95:0.0070090927,((Sinocyclocheilus_grahami_pnp4a_2:0.0104975033,Sinocyclocheilus_anshuiensis_pnp4a_2:0.0070034804)56:0.0000025473,Sinocyclocheilus_rhinocerous_pnp4a_2:0.0105310272)99:0.0105326705)82:0.0028796510);

TIME STAMP
----------

Date and time: Tue May 21 08:53:46 2019
Total CPU time used: 50.58996 seconds (0h:0m:50s)
Total wall-clock time used: 51.09454894 seconds (0h:0m:51s)
```
