## Supplementary material for "Contrasted gene decay in subterranean vertebrates: insights from cavefishes and fossorial mammals": pomc.fas.iqtree

```
IQ-TREE 1.6.10 built Feb 19 2019

Input file name: pomc.fas
Type of analysis: ModelFinder + tree reconstruction + ultrafast bootstrap (1000 replicates)
Random seed number: 452657

REFERENCES
----------

To cite ModelFinder please use: 

Subha Kalyaanamoorthy, Bui Quang Minh, Thomas KF Wong, Arndt von Haeseler,
and Lars S Jermiin (2017) ModelFinder: Fast model selection for
accurate phylogenetic estimates. Nature Methods, 14:587–589.
https://doi.org/10.1038/nmeth.4285

To cite IQ-TREE please use:

Lam-Tung Nguyen, Heiko A. Schmidt, Arndt von Haeseler, and Bui Quang Minh
(2015) IQ-TREE: A fast and effective stochastic algorithm for estimating
maximum likelihood phylogenies. Mol Biol Evol, 32:268-274.
https://doi.org/10.1093/molbev/msu300

Since you used ultrafast bootstrap (UFBoot) please also cite: 

Diep Thi Hoang, Olga Chernomor, Arndt von Haeseler, Bui Quang Minh,
and Le Sy Vinh (2017) UFBoot2: Improving the ultrafast bootstrap
approximation. Mol Biol Evol, in press.
https://doi.org/10.1093/molbev/msx281

SEQUENCE ALIGNMENT
------------------

Input data: 39 sequences with 332 amino-acid sites
Number of constant sites: 82 (= 24.6988% of all sites)
Number of invariant (constant or ambiguous constant) sites: 82 (= 24.6988% of all sites)
Number of parsimony informative sites: 201
Number of distinct site patterns: 304

ModelFinder
-----------

Best-fit model according to BIC: JTT+I+G4

List of models sorted by BIC scores: 

Model             LogL          AIC      w-AIC      AICc     w-AICc       BIC      w-BIC
JTT+I+G4         -8826.2469  17806.4938 - 0.0000  17853.7851 - 0.0003  18099.4892 + 0.9099
JTTDCMut+I+G4    -8828.5597  17811.1194 - 0.0000  17858.4107 - 0.0000  18104.1148 + 0.0901
JTT+F+I+G4       -8783.7871  17759.5743 + 0.5645  17838.8253 + 0.5643  18124.8672 - 0.0000
JTTDCMut+F+I+G4  -8784.0464  17760.0928 + 0.4355  17839.3438 + 0.4354  18125.3857 - 0.0000
JTT+G4           -8843.7309  17839.4618 - 0.0000  17885.3598 - 0.0000  18128.6520 - 0.0000
JTTDCMut+G4      -8845.8510  17843.7019 - 0.0000  17889.6000 - 0.0000  18132.8922 - 0.0000
JTT+F+G4         -8802.3932  17794.7864 - 0.0000  17872.0745 - 0.0000  18156.2742 - 0.0000
JTTDCMut+F+G4    -8802.6568  17795.3136 - 0.0000  17872.6017 - 0.0000  18156.8014 - 0.0000
VT+I+G4          -8884.2267  17922.4533 - 0.0000  17969.7447 - 0.0000  18215.4487 - 0.0000
VT+G4            -8904.0577  17960.1154 - 0.0000  18006.0134 - 0.0000  18249.3056 - 0.0000
VT+F+I+G4        -8852.0604  17896.1208 - 0.0000  17975.3718 - 0.0000  18261.4137 - 0.0000
WAG+I+G4         -8911.4501  17976.9002 - 0.0000  18024.1915 - 0.0000  18269.8955 - 0.0000
WAG+F+I+G4       -8862.1351  17916.2702 - 0.0000  17995.5213 - 0.0000  18281.5631 - 0.0000
FLU+F+I+G4       -8864.7600  17921.5200 - 0.0000  18000.7710 - 0.0000  18286.8129 - 0.0000
VT+F+G4          -8872.5973  17935.1946 - 0.0000  18012.4827 - 0.0000  18296.6824 - 0.0000
WAG+G4           -8928.2014  18008.4028 - 0.0000  18054.3009 - 0.0000  18297.5931 - 0.0000
HIVb+F+I+G4      -8872.4626  17936.9251 - 0.0000  18016.1762 - 0.0000  18302.2181 - 0.0000
WAG+F+G4         -8880.2619  17950.5238 - 0.0000  18027.8119 - 0.0000  18312.0116 - 0.0000
Dayhoff+F+I+G4   -8878.0790  17948.1581 - 0.0000  18027.4092 - 0.0000  18313.4510 - 0.0000
DCMut+F+I+G4     -8878.1467  17948.2934 - 0.0000  18027.5444 - 0.0000  18313.5863 - 0.0000
FLU+F+G4         -8886.7032  17963.4064 - 0.0000  18040.6945 - 0.0000  18324.8942 - 0.0000
mtMet+F+I+G4     -8884.6192  17961.2384 - 0.0000  18040.4894 - 0.0000  18326.5313 - 0.0000
Dayhoff+F+G4     -8890.6309  17971.2618 - 0.0000  18048.5500 - 0.0000  18332.7497 - 0.0000
DCMut+F+G4       -8890.8194  17971.6387 - 0.0000  18048.9269 - 0.0000  18333.1266 - 0.0000
HIVb+F+G4        -8893.7904  17977.5809 - 0.0000  18054.8690 - 0.0000  18339.0687 - 0.0000
mtMet+F+G4       -8896.6631  17983.3262 - 0.0000  18060.6143 - 0.0000  18344.8140 - 0.0000
Dayhoff+I+G4     -8961.9057  18077.8115 - 0.0000  18125.1028 - 0.0000  18370.8069 - 0.0000
DCMut+I+G4       -8962.1558  18078.3117 - 0.0000  18125.6030 - 0.0000  18371.3071 - 0.0000
mtInv+F+I+G4     -8909.3684  18010.7368 - 0.0000  18089.9878 - 0.0000  18376.0297 - 0.0000
LG+F+I+G4        -8909.7974  18011.5948 - 0.0000  18090.8459 - 0.0000  18376.8878 - 0.0000
Dayhoff+G4       -8973.2930  18098.5859 - 0.0000  18144.4840 - 0.0000  18387.7762 - 0.0000
DCMut+G4         -8973.6602  18099.3204 - 0.0000  18145.2185 - 0.0000  18388.5107 - 0.0000
mtInv+F+G4       -8921.0915  18032.1831 - 0.0000  18109.4712 - 0.0000  18393.6709 - 0.0000
HIVb+I+G4        -8973.7314  18101.4629 - 0.0000  18148.7542 - 0.0000  18394.4583 - 0.0000
LG+I+G4          -8976.0294  18106.0587 - 0.0000  18153.3501 - 0.0000  18399.0541 - 0.0000
cpREV+F+I+G4     -8924.4030  18040.8059 - 0.0000  18120.0570 - 0.0000  18406.0989 - 0.0000
LG+F+G4          -8928.1499  18046.2997 - 0.0000  18123.5879 - 0.0000  18407.7876 - 0.0000
PMB+F+I+G4       -8925.3662  18042.7325 - 0.0000  18121.9835 - 0.0000  18408.0254 - 0.0000
cpREV+I+G4       -8987.8365  18129.6730 - 0.0000  18176.9643 - 0.0000  18422.6684 - 0.0000
rtREV+F+I+G4     -8934.2248  18060.4496 - 0.0000  18139.7007 - 0.0000  18425.7426 - 0.0000
cpREV+F+G4       -8937.7227  18065.4455 - 0.0000  18142.7336 - 0.0000  18426.9333 - 0.0000
LG+G4            -8993.1053  18138.2105 - 0.0000  18184.1086 - 0.0000  18427.4008 - 0.0000
JTT+I            -8994.0137  18140.0274 - 0.0000  18185.9254 - 0.0000  18429.2177 - 0.0000
JTTDCMut+I       -8995.8594  18143.7187 - 0.0000  18189.6168 - 0.0000  18432.9090 - 0.0000
PMB+I+G4         -8994.7887  18143.5774 - 0.0000  18190.8688 - 0.0000  18436.5728 - 0.0000
HIVb+G4          -8997.7263  18147.4527 - 0.0000  18193.3507 - 0.0000  18436.6429 - 0.0000
mtVer+F+I+G4     -8940.1298  18072.2597 - 0.0000  18151.5107 - 0.0000  18437.5526 - 0.0000
cpREV+G4         -9000.8525  18153.7051 - 0.0000  18199.6031 - 0.0000  18442.8954 - 0.0000
PMB+F+G4         -8945.7978  18081.5956 - 0.0000  18158.8837 - 0.0000  18443.0834 - 0.0000
mtVer+F+G4       -8950.6809  18091.3618 - 0.0000  18168.6499 - 0.0000  18452.8496 - 0.0000
JTTDCMut+F+I     -8951.7693  18093.5386 - 0.0000  18170.8267 - 0.0000  18455.0264 - 0.0000
JTT+F+I          -8952.0878  18094.1755 - 0.0000  18171.4636 - 0.0000  18455.6633 - 0.0000
rtREV+F+G4       -8952.3101  18094.6201 - 0.0000  18171.9083 - 0.0000  18456.1079 - 0.0000
PMB+G4           -9015.6478  18183.2955 - 0.0000  18229.1936 - 0.0000  18472.4858 - 0.0000
Blosum62+F+I+G4  -8959.1872  18110.3744 - 0.0000  18189.6254 - 0.0000  18475.6673 - 0.0000
mtREV+F+I+G4     -8960.4772  18112.9545 - 0.0000  18192.2055 - 0.0000  18478.2474 - 0.0000
FLU+I+G4         -9017.9727  18189.9454 - 0.0000  18237.2368 - 0.0000  18482.9408 - 0.0000
VT+I             -9026.7332  18205.4664 - 0.0000  18251.3644 - 0.0000  18494.6566 - 0.0000
mtREV+F+G4       -8975.2161  18140.4322 - 0.0000  18217.7203 - 0.0000  18501.9200 - 0.0000
Blosum62+F+G4    -8979.1864  18148.3727 - 0.0000  18225.6609 - 0.0000  18509.8605 - 0.0000
Blosum62+I+G4    -9032.5305  18219.0610 - 0.0000  18266.3523 - 0.0000  18512.0564 - 0.0000
FLU+G4           -9037.9690  18227.9380 - 0.0000  18273.8360 - 0.0000  18517.1282 - 0.0000
HIVw+F+I+G4      -8984.6252  18161.2505 - 0.0000  18240.5015 - 0.0000  18526.5434 - 0.0000
VT+F+I           -8996.5035  18183.0070 - 0.0000  18260.2952 - 0.0000  18544.4949 - 0.0000
rtREV+I+G4       -9049.1148  18252.2297 - 0.0000  18299.5210 - 0.0000  18545.2251 - 0.0000
Blosum62+G4      -9052.8581  18257.7162 - 0.0000  18303.6143 - 0.0000  18546.9065 - 0.0000
HIVw+F+G4        -9003.3720  18196.7440 - 0.0000  18274.0321 - 0.0000  18558.2318 - 0.0000
rtREV+G4         -9064.7156  18281.4312 - 0.0000  18327.3292 - 0.0000  18570.6214 - 0.0000
WAG+I            -9075.8531  18303.7063 - 0.0000  18349.6043 - 0.0000  18592.8965 - 0.0000
WAG+F+I          -9034.4759  18258.9517 - 0.0000  18336.2399 - 0.0000  18620.4395 - 0.0000
mtZOA+F+I+G4     -9039.6325  18271.2650 - 0.0000  18350.5161 - 0.0000  18636.5580 - 0.0000
mtZOA+F+G4       -9048.1010  18286.2020 - 0.0000  18363.4901 - 0.0000  18647.6898 - 0.0000
mtMAM+F+I+G4     -9052.6502  18297.3004 - 0.0000  18376.5515 - 0.0000  18662.5934 - 0.0000
DCMut+F+I        -9061.4410  18312.8821 - 0.0000  18390.1702 - 0.0000  18674.3699 - 0.0000
Dayhoff+F+I      -9062.2137  18314.4274 - 0.0000  18391.7155 - 0.0000  18675.9152 - 0.0000
mtMAM+F+G4       -9068.2788  18326.5576 - 0.0000  18403.8457 - 0.0000  18688.0454 - 0.0000
PMB+F+I          -9072.7222  18335.4444 - 0.0000  18412.7326 - 0.0000  18696.9323 - 0.0000
PMB+I            -9135.7328  18423.4656 - 0.0000  18469.3637 - 0.0000  18712.6559 - 0.0000
DCMut+I          -9146.0752  18444.1504 - 0.0000  18490.0484 - 0.0000  18733.3407 - 0.0000
Dayhoff+I        -9146.6968  18445.3937 - 0.0000  18491.2917 - 0.0000  18734.5839 - 0.0000
JTT              -9149.8810  18449.7620 - 0.0000  18494.2933 - 0.0000  18735.1471 - 0.0000
JTTDCMut         -9150.9474  18451.8948 - 0.0000  18496.4261 - 0.0000  18737.2799 - 0.0000
mtMet+F+I        -9103.0880  18396.1761 - 0.0000  18473.4642 - 0.0000  18757.6639 - 0.0000
LG+F+I           -9112.9382  18415.8764 - 0.0000  18493.1646 - 0.0000  18777.3643 - 0.0000
JTTDCMut+F       -9116.2210  18420.4419 - 0.0000  18495.8006 - 0.0000  18778.1246 - 0.0000
JTT+F            -9117.0566  18422.1132 - 0.0000  18497.4719 - 0.0000  18779.7959 - 0.0000
Blosum62+F+I     -9117.8001  18425.6002 - 0.0000  18502.8883 - 0.0000  18787.0880 - 0.0000
mtInv+F+I        -9118.1904  18426.3807 - 0.0000  18503.6689 - 0.0000  18787.8685 - 0.0000
VT               -9179.9454  18509.8908 - 0.0000  18554.4221 - 0.0000  18795.2759 - 0.0000
Blosum62+I       -9181.5168  18515.0335 - 0.0000  18560.9316 - 0.0000  18804.2238 - 0.0000
rtREV+F+I        -9126.6356  18443.2713 - 0.0000  18520.5594 - 0.0000  18804.7591 - 0.0000
LG+I             -9184.0584  18520.1169 - 0.0000  18566.0149 - 0.0000  18809.3071 - 0.0000
cpREV+I          -9190.6923  18533.3847 - 0.0000  18579.2827 - 0.0000  18822.5749 - 0.0000
FLU+F+I          -9138.9357  18467.8715 - 0.0000  18545.1596 - 0.0000  18829.3593 - 0.0000
mtART+F+I+G4     -9139.8710  18471.7419 - 0.0000  18550.9930 - 0.0000  18837.0349 - 0.0000
HIVb+F+I         -9148.6688  18487.3375 - 0.0000  18564.6257 - 0.0000  18848.8253 - 0.0000
mtART+F+G4       -9149.0576  18488.1152 - 0.0000  18565.4034 - 0.0000  18849.6030 - 0.0000
cpREV+F+I        -9149.4770  18488.9539 - 0.0000  18566.2420 - 0.0000  18850.4417 - 0.0000
VT+F             -9156.3073  18500.6145 - 0.0000  18575.9732 - 0.0000  18858.2972 - 0.0000
WAG              -9229.4994  18608.9987 - 0.0000  18653.5300 - 0.0000  18894.3838 - 0.0000
mtVer+F+I        -9175.3666  18540.7332 - 0.0000  18618.0213 - 0.0000  18902.2210 - 0.0000
HIVb+I           -9243.5671  18639.1342 - 0.0000  18685.0322 - 0.0000  18928.3245 - 0.0000
HIVw+I+G4        -9243.4996  18640.9992 - 0.0000  18688.2906 - 0.0000  18933.9946 - 0.0000
WAG+F            -9198.2722  18584.5444 - 0.0000  18659.9030 - 0.0000  18942.2270 - 0.0000
DCMut+F          -9199.1146  18586.2291 - 0.0000  18661.5878 - 0.0000  18943.9118 - 0.0000
Dayhoff+F        -9199.8331  18587.6662 - 0.0000  18663.0249 - 0.0000  18945.3489 - 0.0000
rtREV+I          -9254.1569  18660.3139 - 0.0000  18706.2119 - 0.0000  18949.5041 - 0.0000
HIVw+G4          -9260.8675  18673.7350 - 0.0000  18719.6331 - 0.0000  18962.9253 - 0.0000
mtREV+F+I        -9205.8626  18601.7251 - 0.0000  18679.0132 - 0.0000  18963.2129 - 0.0000
DCMut            -9276.7216  18703.4431 - 0.0000  18747.9744 - 0.0000  18988.8283 - 0.0000
Dayhoff          -9277.2486  18704.4972 - 0.0000  18749.0284 - 0.0000  18989.8823 - 0.0000
PMB+F            -9231.6836  18651.3672 - 0.0000  18726.7259 - 0.0000  19009.0499 - 0.0000
FLU+I            -9285.3883  18722.7767 - 0.0000  18768.6747 - 0.0000  19011.9669 - 0.0000
PMB              -9289.5947  18729.1895 - 0.0000  18773.7207 - 0.0000  19014.5746 - 0.0000
mtMet+F          -9244.1306  18676.2613 - 0.0000  18751.6199 - 0.0000  19033.9440 - 0.0000
mtInv+F          -9255.7778  18699.5556 - 0.0000  18774.9143 - 0.0000  19057.2383 - 0.0000
HIVw+F+I         -9272.7622  18735.5244 - 0.0000  18812.8125 - 0.0000  19097.0122 - 0.0000
Blosum62+F       -9281.0049  18750.0099 - 0.0000  18825.3685 - 0.0000  19107.6925 - 0.0000
Blosum62         -9337.3993  18824.7986 - 0.0000  18869.3299 - 0.0000  19110.1838 - 0.0000
cpREV            -9341.9014  18833.8028 - 0.0000  18878.3340 - 0.0000  19119.1879 - 0.0000
LG+F             -9289.0856  18766.1712 - 0.0000  18841.5298 - 0.0000  19123.8539 - 0.0000
rtREV+F          -9296.2621  18780.5241 - 0.0000  18855.8828 - 0.0000  19138.2068 - 0.0000
LG               -9356.6004  18863.2009 - 0.0000  18907.7321 - 0.0000  19148.5860 - 0.0000
cpREV+F          -9314.3187  18816.6374 - 0.0000  18891.9961 - 0.0000  19174.3201 - 0.0000
mtVer+F          -9337.5017  18863.0033 - 0.0000  18938.3620 - 0.0000  19220.6860 - 0.0000
mtZOA+F+I        -9342.7098  18875.4195 - 0.0000  18952.7077 - 0.0000  19236.9073 - 0.0000
mtMet+I+G4       -9404.3650  18962.7300 - 0.0000  19010.0214 - 0.0000  19255.7254 - 0.0000
mtMAM+F+I        -9356.7554  18903.5107 - 0.0000  18980.7989 - 0.0000  19264.9986 - 0.0000
mtZOA+I+G4       -9409.6313  18973.2626 - 0.0000  19020.5539 - 0.0000  19266.2580 - 0.0000
mtMet+G4         -9415.8468  18983.6937 - 0.0000  19029.5917 - 0.0000  19272.8839 - 0.0000
mtZOA+G4         -9416.2707  18984.5414 - 0.0000  19030.4395 - 0.0000  19273.7317 - 0.0000
mtREV+F          -9368.4286  18924.8573 - 0.0000  19000.2159 - 0.0000  19282.5400 - 0.0000
rtREV            -9424.1597  18998.3193 - 0.0000  19042.8506 - 0.0000  19283.7044 - 0.0000
mtVer+I+G4       -9425.1563  19004.3126 - 0.0000  19051.6039 - 0.0000  19297.3079 - 0.0000
FLU+F            -9375.9954  18939.9907 - 0.0000  19015.3494 - 0.0000  19297.6734 - 0.0000
HIVb+F           -9382.9792  18953.9584 - 0.0000  19029.3170 - 0.0000  19311.6410 - 0.0000
mtVer+G4         -9435.4060  19022.8120 - 0.0000  19068.7101 - 0.0000  19312.0023 - 0.0000
mtREV+I+G4       -9437.3759  19028.7519 - 0.0000  19076.0432 - 0.0000  19321.7473 - 0.0000
mtREV+G4         -9451.7653  19055.5306 - 0.0000  19101.4287 - 0.0000  19344.7209 - 0.0000
HIVb             -9474.5209  19099.0417 - 0.0000  19143.5730 - 0.0000  19384.4269 - 0.0000
FLU              -9501.7763  19153.5525 - 0.0000  19198.0838 - 0.0000  19438.9376 - 0.0000
mtInv+I+G4       -9505.5140  19165.0279 - 0.0000  19212.3193 - 0.0000  19458.0233 - 0.0000
mtInv+G4         -9519.3007  19190.6015 - 0.0000  19236.4995 - 0.0000  19479.7917 - 0.0000
HIVw+I           -9519.4170  19190.8340 - 0.0000  19236.7320 - 0.0000  19480.0242 - 0.0000
mtZOA+F          -9487.9352  19163.8705 - 0.0000  19239.2291 - 0.0000  19521.5531 - 0.0000
mtART+F+I        -9504.6838  19199.3677 - 0.0000  19276.6558 - 0.0000  19560.8555 - 0.0000
HIVw+F           -9508.5640  19205.1279 - 0.0000  19280.4866 - 0.0000  19562.8106 - 0.0000
mtMAM+F          -9545.3187  19278.6374 - 0.0000  19353.9960 - 0.0000  19636.3201 - 0.0000
mtMAM+I+G4       -9596.4658  19346.9317 - 0.0000  19394.2230 - 0.0000  19639.9271 - 0.0000
mtMAM+G4         -9606.9022  19365.8044 - 0.0000  19411.7025 - 0.0000  19654.9947 - 0.0000
mtART+I+G4       -9635.8289  19425.6577 - 0.0000  19472.9490 - 0.0000  19718.6531 - 0.0000
mtART+G4         -9643.4166  19438.8333 - 0.0000  19484.7313 - 0.0000  19728.0235 - 0.0000
mtMet+I          -9686.9784  19525.9569 - 0.0000  19571.8549 - 0.0000  19815.1471 - 0.0000
mtART+F          -9667.7680  19523.5359 - 0.0000  19598.8946 - 0.0000  19881.2186 - 0.0000
HIVw             -9735.4107  19620.8213 - 0.0000  19665.3526 - 0.0000  19906.2064 - 0.0000
mtREV+I          -9736.4625  19624.9250 - 0.0000  19670.8230 - 0.0000  19914.1152 - 0.0000
mtVer+I          -9738.3706  19628.7412 - 0.0000  19674.6393 - 0.0000  19917.9315 - 0.0000
mtInv+I          -9759.0815  19670.1631 - 0.0000  19716.0611 - 0.0000  19959.3533 - 0.0000
mtZOA+I          -9797.0165  19746.0329 - 0.0000  19791.9310 - 0.0000  20035.2232 - 0.0000
mtMet            -9834.2880  19818.5761 - 0.0000  19863.1073 - 0.0000  20103.9612 - 0.0000
mtInv            -9903.8303  19957.6607 - 0.0000  20002.1919 - 0.0000  20243.0458 - 0.0000
mtVer            -9904.1081  19958.2163 - 0.0000  20002.7475 - 0.0000  20243.6014 - 0.0000
mtREV            -9904.5831  19959.1663 - 0.0000  20003.6975 - 0.0000  20244.5514 - 0.0000
mtZOA            -9955.4364  20060.8728 - 0.0000  20105.4041 - 0.0000  20346.2580 - 0.0000
mtMAM+I         -10038.3267  20228.6533 - 0.0000  20274.5514 - 0.0000  20517.8436 - 0.0000
mtART+I         -10106.1877  20364.3755 - 0.0000  20410.2735 - 0.0000  20653.5658 - 0.0000
mtMAM           -10245.7543  20641.5086 - 0.0000  20686.0399 - 0.0000  20926.8938 - 0.0000
mtART           -10299.5133  20749.0266 - 0.0000  20793.5579 - 0.0000  21034.4117 - 0.0000

AIC, w-AIC   : Akaike information criterion scores and weights.
AICc, w-AICc : Corrected AIC scores and weights.
BIC, w-BIC   : Bayesian information criterion scores and weights.

Plus signs denote the 95% confidence sets.
Minus signs denote significant exclusion.

SUBSTITUTION PROCESS
--------------------

Model of substitution: JTT+I+G4

State frequencies: (model)

Model of rate heterogeneity: Invar+Gamma with 4 categories
Proportion of invariable sites: 0.0787
Gamma shape alpha: 1.6791

 Category  Relative_rate  Proportion
  0         0              0.0787
  1         0.2732         0.2303
  2         0.6685         0.2303
  3         1.1499         0.2303
  4         2.2501         0.2303
Relative rates are computed as MEAN of the portion of the Gamma distribution falling in the category.

MAXIMUM LIKELIHOOD TREE
-----------------------

Log-likelihood of the tree: -8802.4409 (s.e. 357.4318)
Unconstrained log-likelihood (without tree): -1878.2792
Number of free parameters (#branches + #model parameters): 77
Akaike information criterion (AIC) score: 17758.8818
Corrected Akaike information criterion (AICc) score: 17806.1732
Bayesian information criterion (BIC) score: 18051.8772

Total tree length (sum of branch lengths): 16.2765
Sum of internal branch lengths: 6.0001 (36.8637% of tree length)

WARNING: 3 near-zero internal branches (<0.0030) should be treated with caution
         Such branches are denoted by '**' in the figure below

NOTE: Tree is UNROOTED although outgroup taxon 'Danio_rerio_pomca' is drawn at root
Numbers in parentheses are SH-aLRT support (%) / ultrafast bootstrap support (%)

+--Danio_rerio_pomca
|
|                                  +**Lucifuga_dentata_pomca
|                               +--| (98.9/98)
|                               |  +--Lucifuga_holguinensis_pomca
|                            +--| (82.5/97)
|                            |  |  +--Carapus_acus_pomca
|                            |  +--| (79.6/95)
|                            |     +------Lamprogrammus_exutus_pomca
|                         +--| (95.6/97)
|                         |  +---Brotula_barbata_pomca
|                      +--| (66.9/50)
|                      |  +--ENSONIT00000023609
|                   +--| (85.5/53)
|                   |  +------ENSONIT00000009130
|                +--| (61.1/57)
|                |  +----ENSGACT00000012576
|             +--| (83.7/83)
|             |  +-----ENSGMOT00000010614
|        +----| (98.3/100)
|        |    +------ENSTNIT00000003340
|     +--| (49.2/73)
|     |  |                            +--Sinocyclocheilus_rhinocerous_pomcb_2
|     |  |                         +--| (2.9/45)
|     |  |                         |  +--Sinocyclocheilus_grahami_pomcb_2
|     |  |                      +--| (99/100)
|     |  |                      |  +--Sinocyclocheilus_anshuiensis_pomcb_2
|     |  |            +---------| (100/100)
|     |  |            |         |     +--Sinocyclocheilus_rhinocerous_pomcb_1
|     |  |            |         |  +**| (0/56)
|     |  |            |         |  |  |  +--Sinocyclocheilus_grahami_pomcb_1
|     |  |            |         |  |  +--| (82.1/78)
|     |  |            |         |  |     +**Sinocyclocheilus_anshuiensis_pomcb_1
|     |  |            |         +--| (13.9/62)
|     |  |            |            +---Danio_rerio_pomcb
|     |  |       +----| (95.2/97)
|     |  |       |    |   +---Pygocentrus_nattereri_pomcb
|     |  |       |    +---| (94.4/99)
|     |  |       |        |      +**Astyanax_mexicanus_Surface_pomcb
|     |  |       |        +------| (100/100)
|     |  |       |               +--Astyanax_mexicanus_Cave_pomcb
|     |  +-------| (99.5/100)
|     |          |                +**Lucifuga_holguinensis_pomcb
|     |          |            +---| (97.3/99)
|     |          |            |   +--Lucifuga_dentata_pomcb
|     |          |         +--| (41.5/64)
|     |          |         |  |           +------ENSXMAT00000003692
|     |          |         |  |     +-----| (98/98)
|     |          |         |  |     |     +--------------------ENSORLT00000018657
|     |          |         |  |  +--| (68.7/64)
|     |          |         |  |  |  +------ENSONIT00000016998
|     |          |         |  +--| (74.2/63)
|     |          |         |     +----------ENSGACT00000013365
|     |          |      +--| (81.4/88)
|     |          |      |  +----------------ENSTNIT00000019708
|     |          +------| (94/97)
|     |                 +------------------------------ENSGMOT00000004014
|  +--| (87.2/89)
|  |  +------ENSLOCT00000020647
+--| (98.1/99)
|  |  +--Pygocentrus_nattereri_pomca
|  +--| (95.6/98)
|     |   +**Astyanax_mexicanus_Surface_pomca
|     +---| (100/100)
|         +--Astyanax_mexicanus_Cave_pomca
|
|     +--Sinocyclocheilus_grahami_pomca_1
|  +--| (93.9/98)
|  |  |  +--Sinocyclocheilus_rhinocerous_pomca_1
|  |  +**| (0/65)
|  |     +--Sinocyclocheilus_anshuiensis_pomca_1
+--| (90.4/95)
   |     +--Sinocyclocheilus_grahami_pomca_2
   |  +**| (0/78)
   |  |  +--Sinocyclocheilus_anshuiensis_pomca_2
   +--| (96.6/99)
      +--Sinocyclocheilus_rhinocerous_pomca_2

Tree in newick format:

(Danio_rerio_pomca:0.1533109286,(((((((((((Lucifuga_dentata_pomca:0.0000024893,Lucifuga_holguinensis_pomca:0.0433642259)98.9/98:0.1003330889,(Carapus_acus_pomca:0.2123628284,Lamprogrammus_exutus_pomca:0.4598511599)79.6/95:0.1508938534)82.5/97:0.0496208356,Brotula_barbata_pomca:0.2970726053)95.6/97:0.1092540205,ENSONIT00000023609:0.1848554400)66.9/50:0.0132826545,ENSONIT00000009130:0.4463733433)85.5/53:0.0548059010,ENSGACT00000012576:0.3335915639)61.1/57:0.0329680618,ENSGMOT00000010614:0.4225694220)83.7/83:0.1002463494,ENSTNIT00000003340:0.4288659997)98.3/100:0.3193250789,(((((Sinocyclocheilus_rhinocerous_pomcb_2:0.0421295350,Sinocyclocheilus_grahami_pomcb_2:0.0380197996)2.9/45:0.0072025916,Sinocyclocheilus_anshuiensis_pomcb_2:0.0153558041)99/100:0.1613389645,((Sinocyclocheilus_rhinocerous_pomcb_1:0.0254351435,(Sinocyclocheilus_grahami_pomcb_1:0.0601981654,Sinocyclocheilus_anshuiensis_pomcb_1:0.0000025612)82.1/78:0.0074913537)0/56:0.0000020431,Danio_rerio_pomcb:0.2900378012)13.9/62:0.0411065286)100/100:0.6633911509,(Pygocentrus_nattereri_pomcb:0.2763052548,(Astyanax_mexicanus_Surface_pomcb:0.0000022040,Astyanax_mexicanus_Cave_pomcb:0.0054316635)100/100:0.4523945507)94.4/99:0.2653275486)95.2/97:0.3252158012,((((Lucifuga_holguinensis_pomcb:0.0000020793,Lucifuga_dentata_pomcb:0.0198957830)97.3/99:0.2910741822,(((ENSXMAT00000003692:0.4832671100,ENSORLT00000018657:1.3350555469)98/98:0.4191727796,ENSONIT00000016998:0.4323638862)68.7/64:0.0922451636,ENSGACT00000013365:0.7306026503)74.2/63:0.0865117762)41.5/64:0.1218512439,ENSTNIT00000019708:1.0450161977)81.4/88:0.2138440538,ENSGMOT00000004014:1.8968180034)94/97:0.4541432428)99.5/100:0.5465442927)49.2/73:0.0757186725,ENSLOCT00000020647:0.4288703126)87.2/89:0.1633760043,(Pygocentrus_nattereri_pomca:0.0711071565,(Astyanax_mexicanus_Surface_pomca:0.0000024723,Astyanax_mexicanus_Cave_pomca:0.0052734902)100/100:0.2756719620)95.6/98:0.1337846435)98.1/99:0.1522633137,((Sinocyclocheilus_grahami_pomca_1:0.0153145608,(Sinocyclocheilus_rhinocerous_pomca_1:0.0206159490,Sinocyclocheilus_anshuiensis_pomca_1:0.0101881092)0/65:0.0000024723)93.9/98:0.0361687849,((Sinocyclocheilus_grahami_pomca_2:0.0297317114,Sinocyclocheilus_anshuiensis_pomca_2:0.0101093707)0/78:0.0000020490,Sinocyclocheilus_rhinocerous_pomca_2:0.0069931091)96.6/99:0.0373936663)90.4/95:0.0461452276);

CONSENSUS TREE
--------------

Consensus tree is constructed from 1000bootstrap trees
Log-likelihood of consensus tree: -8802.507232
Robinson-Foulds distance between ML tree and consensus tree: 2

Branches with support >0.000000% are kept (extended consensus)
Branch lengths are optimized by maximum likelihood on original alignment
Numbers in parentheses are bootstrap supports (%)

+--Danio_rerio_pomca
|
|                                  +--Lucifuga_dentata_pomca
|                               +--| (98)
|                               |  +--Lucifuga_holguinensis_pomca
|                            +--| (97)
|                            |  |  +--Carapus_acus_pomca
|                            |  +--| (95)
|                            |     +------Lamprogrammus_exutus_pomca
|                         +--| (97)
|                         |  +---Brotula_barbata_pomca
|                      +--| (50)
|                      |  +--ENSONIT00000023609
|                   +--| (53)
|                   |  +------ENSONIT00000009130
|                +--| (57)
|                |  +----ENSGACT00000012576
|             +--| (83)
|             |  +-----ENSGMOT00000010614
|        +----| (100)
|        |    +------ENSTNIT00000003340
|     +--| (73)
|     |  |                         +--Sinocyclocheilus_rhinocerous_pomcb_2
|     |  |                      +--| (100)
|     |  |                      |  |  +--Sinocyclocheilus_grahami_pomcb_2
|     |  |                      |  +--| (54)
|     |  |                      |     +--Sinocyclocheilus_anshuiensis_pomcb_2
|     |  |            +---------| (100)
|     |  |            |         |     +--Sinocyclocheilus_rhinocerous_pomcb_1
|     |  |            |         |  +--| (56)
|     |  |            |         |  |  |  +--Sinocyclocheilus_grahami_pomcb_1
|     |  |            |         |  |  +--| (78)
|     |  |            |         |  |     +--Sinocyclocheilus_anshuiensis_pomcb_1
|     |  |            |         +--| (62)
|     |  |            |            +---Danio_rerio_pomcb
|     |  |       +----| (97)
|     |  |       |    |   +---Pygocentrus_nattereri_pomcb
|     |  |       |    +---| (99)
|     |  |       |        |      +--Astyanax_mexicanus_Surface_pomcb
|     |  |       |        +------| (100)
|     |  |       |               +--Astyanax_mexicanus_Cave_pomcb
|     |  +-------| (100)
|     |          |                +--Lucifuga_holguinensis_pomcb
|     |          |            +---| (99)
|     |          |            |   +--Lucifuga_dentata_pomcb
|     |          |         +--| (64)
|     |          |         |  |           +------ENSXMAT00000003692
|     |          |         |  |     +-----| (98)
|     |          |         |  |     |     +--------------------ENSORLT00000018657
|     |          |         |  |  +--| (64)
|     |          |         |  |  |  +------ENSONIT00000016998
|     |          |         |  +--| (63)
|     |          |         |     +----------ENSGACT00000013365
|     |          |      +--| (88)
|     |          |      |  +----------------ENSTNIT00000019708
|     |          +------| (97)
|     |                 +------------------------------ENSGMOT00000004014
|  +--| (89)
|  |  +------ENSLOCT00000020647
+--| (99)
|  |  +--Pygocentrus_nattereri_pomca
|  +--| (98)
|     |   +--Astyanax_mexicanus_Surface_pomca
|     +---| (100)
|         +--Astyanax_mexicanus_Cave_pomca
|
|     +--Sinocyclocheilus_grahami_pomca_1
|  +--| (98)
|  |  |  +--Sinocyclocheilus_rhinocerous_pomca_1
|  |  +--| (65)
|  |     +--Sinocyclocheilus_anshuiensis_pomca_1
+--| (95)
   |     +--Sinocyclocheilus_grahami_pomca_2
   |  +--| (78)
   |  |  +--Sinocyclocheilus_anshuiensis_pomca_2
   +--| (99)
      +--Sinocyclocheilus_rhinocerous_pomca_2


Consensus tree in newick format: 

(Danio_rerio_pomca:0.1529758584,(((((((((((Lucifuga_dentata_pomca:0.0000024896,Lucifuga_holguinensis_pomca:0.0432272014)98:0.0999921538,(Carapus_acus_pomca:0.2103598165,Lamprogrammus_exutus_pomca:0.4584593427)95:0.1520621247)97:0.0494631305,Brotula_barbata_pomca:0.2959418355)97:0.1089293794,ENSONIT00000023609:0.1842888390)50:0.0133076008,ENSONIT00000009130:0.4448632682)53:0.0546836817,ENSGACT00000012576:0.3323592319)57:0.0332082137,ENSGMOT00000010614:0.4207224280)83:0.0996979163,ENSTNIT00000003340:0.4278081415)100:0.3176207333,((((Sinocyclocheilus_rhinocerous_pomcb_2:0.0380218292,(Sinocyclocheilus_grahami_pomcb_2:0.0390140142,Sinocyclocheilus_anshuiensis_pomcb_2:0.0213371681)54:0.0041900390)100:0.1605077272,((Sinocyclocheilus_rhinocerous_pomcb_1:0.0253752355,(Sinocyclocheilus_grahami_pomcb_1:0.0600515702,Sinocyclocheilus_anshuiensis_pomcb_1:0.0000022680)78:0.0074963292)56:0.0000026786,Danio_rerio_pomcb:0.2851592817)62:0.0398368082)100:0.6663002781,(Pygocentrus_nattereri_pomcb:0.2779175859,(Astyanax_mexicanus_Surface_pomcb:0.0000024726,Astyanax_mexicanus_Cave_pomcb:0.0054155609)100:0.4490053282)99:0.2677210359)97:0.3235185975,((((Lucifuga_holguinensis_pomcb:0.0000028149,Lucifuga_dentata_pomcb:0.0198488032)99:0.2903417458,(((ENSXMAT00000003692:0.4823077542,ENSORLT00000018657:1.3319646258)98:0.4186371142,ENSONIT00000016998:0.4313520628)64:0.0919050208,ENSGACT00000013365:0.7295473575)63:0.0865120337)64:0.1219979675,ENSTNIT00000019708:1.0425484354)88:0.2137888275,ENSGMOT00000004014:1.8918053779)97:0.4544635615)100:0.5428659182)73:0.0758469203,ENSLOCT00000020647:0.4277902253)89:0.1631579063,(Pygocentrus_nattereri_pomca:0.0709534988,(Astyanax_mexicanus_Surface_pomca:0.0000024726,Astyanax_mexicanus_Cave_pomca:0.0052615026)100:0.2750273471)98:0.1335759169)99:0.1518545714,((Sinocyclocheilus_grahami_pomca_1:0.0152799886,(Sinocyclocheilus_rhinocerous_pomca_1:0.0205692202,Sinocyclocheilus_anshuiensis_pomca_1:0.0101642003)65:0.0000024726)98:0.0360927629,((Sinocyclocheilus_grahami_pomca_2:0.0296641473,Sinocyclocheilus_anshuiensis_pomca_2:0.0100860504)78:0.0000024752,Sinocyclocheilus_rhinocerous_pomca_2:0.0069782187)99:0.0373061499)95:0.0460303788);

TIME STAMP
----------

Date and time: Tue May 21 08:55:24 2019
Total CPU time used: 68.845575 seconds (0h:1m:8s)
Total wall-clock time used: 69.57063198 seconds (0h:1m:9s)
```
