## Supplementary material for "Contrasted gene decay in subterranean vertebrates: insights from cavefishes and fossorial mammals": psen1.fas.iqtree

```
IQ-TREE 1.6.10 built Feb 19 2019

Input file name: psen1.fas
Type of analysis: ModelFinder + tree reconstruction + ultrafast bootstrap (1000 replicates)
Random seed number: 668602

REFERENCES
----------

To cite ModelFinder please use: 

Subha Kalyaanamoorthy, Bui Quang Minh, Thomas KF Wong, Arndt von Haeseler,
and Lars S Jermiin (2017) ModelFinder: Fast model selection for
accurate phylogenetic estimates. Nature Methods, 14:587–589.
https://doi.org/10.1038/nmeth.4285

To cite IQ-TREE please use:

Lam-Tung Nguyen, Heiko A. Schmidt, Arndt von Haeseler, and Bui Quang Minh
(2015) IQ-TREE: A fast and effective stochastic algorithm for estimating
maximum likelihood phylogenies. Mol Biol Evol, 32:268-274.
https://doi.org/10.1093/molbev/msu300

Since you used ultrafast bootstrap (UFBoot) please also cite: 

Diep Thi Hoang, Olga Chernomor, Arndt von Haeseler, Bui Quang Minh,
and Le Sy Vinh (2017) UFBoot2: Improving the ultrafast bootstrap
approximation. Mol Biol Evol, in press.
https://doi.org/10.1093/molbev/msx281

SEQUENCE ALIGNMENT
------------------

Input data: 21 sequences with 558 amino-acid sites
Number of constant sites: 316 (= 56.6308% of all sites)
Number of invariant (constant or ambiguous constant) sites: 316 (= 56.6308% of all sites)
Number of parsimony informative sites: 140
Number of distinct site patterns: 348

ModelFinder
-----------

Best-fit model according to BIC: JTT+G4

List of models sorted by BIC scores: 

Model             LogL          AIC      w-AIC      AICc     w-AICc       BIC      w-BIC
JTT+G4           -5011.6577  10103.3154 + 0.3042  10109.6597 + 0.3373  10276.2898 + 0.7085
JTT+I+G4         -5010.0802  10102.1604 + 0.5420  10108.8348 + 0.5095  10279.4591 + 0.1453
JTTDCMut+G4      -5013.4445  10106.8890 + 0.0510  10113.2333 + 0.0565  10279.8633 + 0.1187
JTTDCMut+I+G4    -5011.7424  10105.4847 + 0.1028  10112.1592 + 0.0967  10282.7835 - 0.0276
Dayhoff+I+G4     -5050.5641  10183.1282 - 0.0000  10189.8027 - 0.0000  10360.4270 - 0.0000
DCMut+I+G4       -5050.8192  10183.6384 - 0.0000  10190.3128 - 0.0000  10360.9371 - 0.0000
WAG+G4           -5054.0482  10188.0964 - 0.0000  10194.4407 - 0.0000  10361.0707 - 0.0000
Dayhoff+G4       -5054.1868  10188.3735 - 0.0000  10194.7178 - 0.0000  10361.3479 - 0.0000
WAG+I+G4         -5051.1894  10184.3788 - 0.0000  10191.0532 - 0.0000  10361.6775 - 0.0000
DCMut+G4         -5054.3690  10188.7381 - 0.0000  10195.0824 - 0.0000  10361.7124 - 0.0000
JTT+I            -5055.3515  10190.7030 - 0.0000  10197.0473 - 0.0000  10363.6774 - 0.0000
VT+G4            -5056.0024  10192.0048 - 0.0000  10198.3491 - 0.0000  10364.9792 - 0.0000
JTTDCMut+I       -5057.2764  10194.5529 - 0.0000  10200.8972 - 0.0000  10367.5272 - 0.0000
VT+I+G4          -5054.4307  10190.8613 - 0.0000  10197.5358 - 0.0000  10368.1601 - 0.0000
JTT+F+G4         -5013.5104  10145.0208 - 0.0000  10159.2377 - 0.0000  10400.1580 - 0.0000
JTT+F+I+G4       -5012.6394  10145.2787 - 0.0000  10160.0071 - 0.0000  10404.7403 - 0.0000
JTTDCMut+F+G4    -5015.9616  10149.9232 - 0.0000  10164.1401 - 0.0000  10405.0604 - 0.0000
LG+G4            -5076.2083  10232.4165 - 0.0000  10238.7608 - 0.0000  10405.3909 - 0.0000
LG+I+G4          -5073.7299  10229.4598 - 0.0000  10236.1342 - 0.0000  10406.7585 - 0.0000
JTTDCMut+F+I+G4  -5014.9815  10149.9630 - 0.0000  10164.6914 - 0.0000  10409.4245 - 0.0000
DCMut+I          -5094.5227  10269.0455 - 0.0000  10275.3897 - 0.0000  10442.0198 - 0.0000
Dayhoff+I        -5094.5295  10269.0590 - 0.0000  10275.4033 - 0.0000  10442.0333 - 0.0000
VT+I             -5097.2599  10274.5199 - 0.0000  10280.8642 - 0.0000  10447.4942 - 0.0000
Dayhoff+F+G4     -5038.0679  10194.1359 - 0.0000  10208.3527 - 0.0000  10449.2730 - 0.0000
DCMut+F+G4       -5038.2026  10194.4052 - 0.0000  10208.6221 - 0.0000  10449.5424 - 0.0000
Dayhoff+F+I+G4   -5035.0945  10190.1890 - 0.0000  10204.9174 - 0.0000  10449.6505 - 0.0000
WAG+I            -5098.3563  10276.7127 - 0.0000  10283.0570 - 0.0000  10449.6870 - 0.0000
DCMut+F+I+G4     -5035.3106  10190.6212 - 0.0000  10205.3496 - 0.0000  10450.0827 - 0.0000
cpREV+I+G4       -5098.0222  10278.0444 - 0.0000  10284.7188 - 0.0000  10455.3431 - 0.0000
cpREV+G4         -5102.1184  10284.2368 - 0.0000  10290.5811 - 0.0000  10457.2111 - 0.0000
WAG+F+G4         -5050.2083  10218.4166 - 0.0000  10232.6334 - 0.0000  10473.5538 - 0.0000
WAG+F+I+G4       -5047.9000  10215.8000 - 0.0000  10230.5284 - 0.0000  10475.2616 - 0.0000
mtInv+F+G4       -5052.5232  10223.0464 - 0.0000  10237.2633 - 0.0000  10478.1836 - 0.0000
PMB+G4           -5114.7374  10309.4748 - 0.0000  10315.8191 - 0.0000  10482.4491 - 0.0000
mtInv+F+I+G4     -5051.9912  10223.9824 - 0.0000  10238.7108 - 0.0000  10483.4440 - 0.0000
VT+F+G4          -5055.4120  10228.8240 - 0.0000  10243.0409 - 0.0000  10483.9612 - 0.0000
PMB+I+G4         -5112.9349  10307.8699 - 0.0000  10314.5443 - 0.0000  10485.1686 - 0.0000
VT+F+I+G4        -5054.4809  10228.9618 - 0.0000  10243.6901 - 0.0000  10488.4233 - 0.0000
LG+F+G4          -5059.8861  10237.7722 - 0.0000  10251.9891 - 0.0000  10492.9094 - 0.0000
LG+F+I+G4        -5057.8839  10235.7677 - 0.0000  10250.4961 - 0.0000  10495.2293 - 0.0000
rtREV+G4         -5122.5950  10325.1901 - 0.0000  10331.5344 - 0.0000  10498.1644 - 0.0000
rtREV+I+G4       -5119.6674  10321.3347 - 0.0000  10328.0092 - 0.0000  10498.6335 - 0.0000
JTT+F+I          -5065.1491  10248.2982 - 0.0000  10262.5151 - 0.0000  10503.4354 - 0.0000
HIVb+G4          -5126.8850  10333.7700 - 0.0000  10340.1143 - 0.0000  10506.7444 - 0.0000
JTTDCMut+F+I     -5067.5224  10253.0447 - 0.0000  10267.2616 - 0.0000  10508.1819 - 0.0000
HIVb+I+G4        -5124.4787  10330.9574 - 0.0000  10337.6318 - 0.0000  10508.2561 - 0.0000
mtMet+F+G4       -5071.0981  10260.1962 - 0.0000  10274.4131 - 0.0000  10515.3334 - 0.0000
mtMet+F+I+G4     -5069.7452  10259.4905 - 0.0000  10274.2189 - 0.0000  10518.9520 - 0.0000
Blosum62+G4      -5133.7120  10347.4240 - 0.0000  10353.7683 - 0.0000  10520.3984 - 0.0000
Blosum62+I+G4    -5131.6531  10345.3062 - 0.0000  10351.9807 - 0.0000  10522.6050 - 0.0000
LG+I             -5135.8797  10351.7594 - 0.0000  10358.1037 - 0.0000  10524.7338 - 0.0000
cpREV+F+I+G4     -5077.6853  10275.3707 - 0.0000  10290.0990 - 0.0000  10534.8322 - 0.0000
cpREV+F+G4       -5081.1838  10280.3676 - 0.0000  10294.5844 - 0.0000  10535.5047 - 0.0000
DCMut+F+I        -5084.0559  10286.1119 - 0.0000  10300.3288 - 0.0000  10541.2491 - 0.0000
Dayhoff+F+I      -5084.0698  10286.1396 - 0.0000  10300.3565 - 0.0000  10541.2768 - 0.0000
FLU+I+G4         -5143.2938  10368.5876 - 0.0000  10375.2620 - 0.0000  10545.8863 - 0.0000
FLU+G4           -5146.8015  10373.6030 - 0.0000  10379.9473 - 0.0000  10546.5774 - 0.0000
rtREV+F+G4       -5091.5957  10301.1914 - 0.0000  10315.4083 - 0.0000  10556.3286 - 0.0000
rtREV+F+I+G4     -5089.0954  10298.1909 - 0.0000  10312.9193 - 0.0000  10557.6524 - 0.0000
HIVb+F+G4        -5092.9603  10303.9207 - 0.0000  10318.1375 - 0.0000  10559.0578 - 0.0000
HIVb+F+I+G4      -5090.4558  10300.9116 - 0.0000  10315.6400 - 0.0000  10560.3731 - 0.0000
cpREV+I          -5159.9394  10399.8787 - 0.0000  10406.2230 - 0.0000  10572.8531 - 0.0000
mtVer+F+G4       -5100.3204  10318.6408 - 0.0000  10332.8576 - 0.0000  10573.7779 - 0.0000
PMB+I            -5161.9391  10403.8783 - 0.0000  10410.2226 - 0.0000  10576.8526 - 0.0000
mtVer+F+I+G4     -5098.8634  10317.7268 - 0.0000  10332.4552 - 0.0000  10577.1883 - 0.0000
WAG+F+I          -5102.1201  10322.2403 - 0.0000  10336.4571 - 0.0000  10577.3774 - 0.0000
VT+F+I           -5103.3158  10324.6315 - 0.0000  10338.8484 - 0.0000  10579.7687 - 0.0000
FLU+F+G4         -5107.3027  10332.6054 - 0.0000  10346.8223 - 0.0000  10587.7426 - 0.0000
FLU+F+I+G4       -5104.9721  10329.9442 - 0.0000  10344.6726 - 0.0000  10589.4058 - 0.0000
mtZOA+F+G4       -5112.4815  10342.9631 - 0.0000  10357.1799 - 0.0000  10598.1002 - 0.0000
mtZOA+F+I+G4     -5109.8185  10339.6371 - 0.0000  10354.3655 - 0.0000  10599.0986 - 0.0000
PMB+F+G4         -5114.9973  10347.9945 - 0.0000  10362.2114 - 0.0000  10603.1317 - 0.0000
Blosum62+F+G4    -5116.4803  10350.9606 - 0.0000  10365.1775 - 0.0000  10606.0978 - 0.0000
PMB+F+I+G4       -5113.6121  10347.2243 - 0.0000  10361.9526 - 0.0000  10606.6858 - 0.0000
Blosum62+F+I+G4  -5114.7828  10349.5655 - 0.0000  10364.2939 - 0.0000  10609.0271 - 0.0000
mtREV+F+I+G4     -5115.2242  10350.4485 - 0.0000  10365.1768 - 0.0000  10609.9100 - 0.0000
mtREV+F+G4       -5119.4374  10356.8749 - 0.0000  10371.0918 - 0.0000  10612.0121 - 0.0000
rtREV+I          -5181.6261  10443.2521 - 0.0000  10449.5964 - 0.0000  10616.2265 - 0.0000
Blosum62+I       -5181.9755  10443.9509 - 0.0000  10450.2952 - 0.0000  10616.9253 - 0.0000
mtInv+F+I        -5126.7689  10371.5379 - 0.0000  10385.7547 - 0.0000  10626.6750 - 0.0000
LG+F+I           -5130.2319  10378.4638 - 0.0000  10392.6806 - 0.0000  10633.6009 - 0.0000
HIVb+I           -5199.8888  10479.7777 - 0.0000  10486.1220 - 0.0000  10652.7520 - 0.0000
mtZOA+G4         -5201.2653  10482.5307 - 0.0000  10488.8749 - 0.0000  10655.5050 - 0.0000
cpREV+F+I        -5142.0383  10402.0767 - 0.0000  10416.2936 - 0.0000  10657.2139 - 0.0000
mtZOA+I+G4       -5199.1187  10480.2374 - 0.0000  10486.9118 - 0.0000  10657.5361 - 0.0000
mtMet+F+I        -5160.8057  10439.6114 - 0.0000  10453.8283 - 0.0000  10694.7486 - 0.0000
rtREV+F+I        -5162.3961  10442.7922 - 0.0000  10457.0090 - 0.0000  10697.9294 - 0.0000
FLU+I            -5225.3448  10530.6895 - 0.0000  10537.0338 - 0.0000  10703.6639 - 0.0000
PMB+F+I          -5168.2681  10454.5363 - 0.0000  10468.7532 - 0.0000  10709.6735 - 0.0000
Blosum62+F+I     -5170.0760  10458.1521 - 0.0000  10472.3690 - 0.0000  10713.2893 - 0.0000
HIVb+F+I         -5176.1249  10470.2497 - 0.0000  10484.4666 - 0.0000  10725.3869 - 0.0000
mtMAM+F+I+G4     -5180.4726  10480.9452 - 0.0000  10495.6736 - 0.0000  10740.4068 - 0.0000
mtMAM+F+G4       -5186.0837  10490.1674 - 0.0000  10504.3842 - 0.0000  10745.3045 - 0.0000
HIVw+F+G4        -5187.2918  10492.5836 - 0.0000  10506.8004 - 0.0000  10747.7207 - 0.0000
HIVw+F+I+G4      -5184.2201  10488.4401 - 0.0000  10503.1685 - 0.0000  10747.9017 - 0.0000
JTT              -5252.0428  10582.0856 - 0.0000  10588.1088 - 0.0000  10750.7356 - 0.0000
mtVer+G4         -5249.4299  10578.8599 - 0.0000  10585.2042 - 0.0000  10751.8343 - 0.0000
mtMet+G4         -5250.2459  10580.4917 - 0.0000  10586.8360 - 0.0000  10753.4661 - 0.0000
mtVer+I+G4       -5247.4051  10576.8102 - 0.0000  10583.4847 - 0.0000  10754.1090 - 0.0000
JTTDCMut         -5253.9944  10585.9888 - 0.0000  10592.0120 - 0.0000  10754.6388 - 0.0000
mtMet+I+G4       -5249.4872  10580.9744 - 0.0000  10587.6488 - 0.0000  10758.2731 - 0.0000
mtART+F+I+G4     -5193.5088  10507.0177 - 0.0000  10521.7460 - 0.0000  10766.4792 - 0.0000
mtART+F+G4       -5198.0198  10514.0395 - 0.0000  10528.2564 - 0.0000  10769.1767 - 0.0000
mtVer+F+I        -5199.0980  10516.1960 - 0.0000  10530.4129 - 0.0000  10771.3332 - 0.0000
mtREV+G4         -5263.3182  10606.6365 - 0.0000  10612.9808 - 0.0000  10779.6109 - 0.0000
mtREV+I+G4       -5260.2754  10602.5507 - 0.0000  10609.2251 - 0.0000  10779.8494 - 0.0000
FLU+F+I          -5204.3485  10526.6969 - 0.0000  10540.9138 - 0.0000  10781.8341 - 0.0000
mtREV+F+I        -5217.0439  10552.0878 - 0.0000  10566.3047 - 0.0000  10807.2250 - 0.0000
DCMut            -5286.7487  10651.4973 - 0.0000  10657.5205 - 0.0000  10820.1473 - 0.0000
Dayhoff          -5286.8484  10651.6968 - 0.0000  10657.7199 - 0.0000  10820.3468 - 0.0000
WAG              -5287.4857  10652.9714 - 0.0000  10658.9945 - 0.0000  10821.6214 - 0.0000
VT               -5287.9467  10653.8934 - 0.0000  10659.9166 - 0.0000  10822.5434 - 0.0000
mtZOA+F+I        -5225.5140  10569.0280 - 0.0000  10583.2449 - 0.0000  10824.1652 - 0.0000
HIVw+I+G4        -5283.3341  10648.6681 - 0.0000  10655.3426 - 0.0000  10825.9669 - 0.0000
HIVw+G4          -5287.5235  10655.0470 - 0.0000  10661.3913 - 0.0000  10828.0214 - 0.0000
mtInv+G4         -5302.1760  10684.3519 - 0.0000  10690.6962 - 0.0000  10857.3263 - 0.0000
mtInv+I+G4       -5302.5766  10687.1532 - 0.0000  10693.8276 - 0.0000  10864.4519 - 0.0000
HIVw+F+I         -5260.4511  10638.9023 - 0.0000  10653.1192 - 0.0000  10894.0395 - 0.0000
mtART+I+G4       -5321.7791  10725.5582 - 0.0000  10732.2326 - 0.0000  10902.8569 - 0.0000
mtART+G4         -5325.9089  10731.8177 - 0.0000  10738.1620 - 0.0000  10904.7921 - 0.0000
mtMAM+I+G4       -5325.0388  10732.0777 - 0.0000  10738.7521 - 0.0000  10909.3764 - 0.0000
mtMAM+G4         -5331.0704  10742.1407 - 0.0000  10748.4850 - 0.0000  10915.1151 - 0.0000
JTT+F            -5275.6310  10667.2620 - 0.0000  10680.9775 - 0.0000  10918.0748 - 0.0000
JTTDCMut+F       -5278.2539  10672.5078 - 0.0000  10686.2232 - 0.0000  10923.3206 - 0.0000
mtZOA+I          -5341.0301  10762.0603 - 0.0000  10768.4046 - 0.0000  10935.0347 - 0.0000
LG               -5348.6280  10775.2560 - 0.0000  10781.2792 - 0.0000  10943.9060 - 0.0000
DCMut+F          -5294.4730  10704.9460 - 0.0000  10718.6614 - 0.0000  10955.7588 - 0.0000
Dayhoff+F        -5294.5857  10705.1714 - 0.0000  10718.8868 - 0.0000  10955.9842 - 0.0000
mtMet+I          -5356.2561  10792.5122 - 0.0000  10798.8565 - 0.0000  10965.4866 - 0.0000
HIVw+I           -5358.7205  10797.4410 - 0.0000  10803.7853 - 0.0000  10970.4154 - 0.0000
PMB              -5363.6683  10805.3366 - 0.0000  10811.3597 - 0.0000  10973.9866 - 0.0000
VT+F             -5305.7584  10727.5169 - 0.0000  10741.2323 - 0.0000  10978.3297 - 0.0000
cpREV            -5367.6772  10813.3545 - 0.0000  10819.3777 - 0.0000  10982.0045 - 0.0000
WAG+F            -5308.1981  10732.3963 - 0.0000  10746.1117 - 0.0000  10983.2091 - 0.0000
mtVer+I          -5368.5260  10817.0519 - 0.0000  10823.3962 - 0.0000  10990.0263 - 0.0000
mtREV+I          -5373.6461  10827.2922 - 0.0000  10833.6365 - 0.0000  11000.2665 - 0.0000
Blosum62         -5384.2411  10846.4822 - 0.0000  10852.5053 - 0.0000  11015.1322 - 0.0000
rtREV            -5391.4531  10860.9062 - 0.0000  10866.9294 - 0.0000  11029.5562 - 0.0000
mtInv+I          -5394.1513  10868.3026 - 0.0000  10874.6469 - 0.0000  11041.2770 - 0.0000
mtMAM+F+I        -5335.4867  10788.9734 - 0.0000  10803.1903 - 0.0000  11044.1106 - 0.0000
cpREV+F          -5352.6289  10821.2578 - 0.0000  10834.9732 - 0.0000  11072.0706 - 0.0000
LG+F             -5359.7489  10835.4979 - 0.0000  10849.2133 - 0.0000  11086.3107 - 0.0000
mtART+F+I        -5358.8184  10835.6369 - 0.0000  10849.8538 - 0.0000  11090.7741 - 0.0000
mtInv+F          -5362.7436  10841.4871 - 0.0000  10855.2026 - 0.0000  11092.3000 - 0.0000
PMB+F            -5378.8617  10873.7234 - 0.0000  10887.4389 - 0.0000  11124.5363 - 0.0000
Blosum62+F       -5380.4342  10876.8684 - 0.0000  10890.5838 - 0.0000  11127.6812 - 0.0000
HIVb             -5452.3236  10982.6472 - 0.0000  10988.6704 - 0.0000  11151.2972 - 0.0000
rtREV+F          -5394.0286  10904.0573 - 0.0000  10917.7727 - 0.0000  11154.8701 - 0.0000
FLU              -5467.7886  11013.5773 - 0.0000  11019.6004 - 0.0000  11182.2273 - 0.0000
mtMet+F          -5419.4047  10954.8093 - 0.0000  10968.5247 - 0.0000  11205.6221 - 0.0000
HIVb+F           -5446.1710  11008.3420 - 0.0000  11022.0574 - 0.0000  11259.1548 - 0.0000
mtMAM+I          -5503.4329  11086.8657 - 0.0000  11093.2100 - 0.0000  11259.8401 - 0.0000
mtART+I          -5513.5538  11107.1076 - 0.0000  11113.4519 - 0.0000  11280.0819 - 0.0000
FLU+F            -5470.0838  11056.1676 - 0.0000  11069.8831 - 0.0000  11306.9805 - 0.0000
mtREV+F          -5470.5601  11057.1202 - 0.0000  11070.8357 - 0.0000  11307.9331 - 0.0000
mtVer+F          -5474.3399  11064.6798 - 0.0000  11078.3953 - 0.0000  11315.4927 - 0.0000
mtZOA+F          -5494.5409  11105.0817 - 0.0000  11118.7972 - 0.0000  11355.8946 - 0.0000
HIVw+F           -5526.6389  11169.2778 - 0.0000  11182.9932 - 0.0000  11420.0906 - 0.0000
HIVw             -5609.7073  11297.4146 - 0.0000  11303.4378 - 0.0000  11466.0646 - 0.0000
mtMet            -5635.1485  11348.2971 - 0.0000  11354.3203 - 0.0000  11516.9471 - 0.0000
mtZOA            -5637.6475  11353.2949 - 0.0000  11359.3181 - 0.0000  11521.9449 - 0.0000
mtREV            -5643.1649  11364.3298 - 0.0000  11370.3530 - 0.0000  11532.9798 - 0.0000
mtVer            -5659.1387  11396.2774 - 0.0000  11402.3005 - 0.0000  11564.9274 - 0.0000
mtInv            -5660.3925  11398.7851 - 0.0000  11404.8083 - 0.0000  11567.4351 - 0.0000
mtART+F          -5674.8164  11465.6329 - 0.0000  11479.3483 - 0.0000  11716.4457 - 0.0000
mtMAM+F          -5676.7836  11469.5671 - 0.0000  11483.2825 - 0.0000  11720.3799 - 0.0000
mtMAM            -5861.2393  11800.4785 - 0.0000  11806.5017 - 0.0000  11969.1285 - 0.0000
mtART            -5867.2283  11812.4565 - 0.0000  11818.4797 - 0.0000  11981.1065 - 0.0000

AIC, w-AIC   : Akaike information criterion scores and weights.
AICc, w-AICc : Corrected AIC scores and weights.
BIC, w-BIC   : Bayesian information criterion scores and weights.

Plus signs denote the 95% confidence sets.
Minus signs denote significant exclusion.

SUBSTITUTION PROCESS
--------------------

Model of substitution: JTT+G4

State frequencies: (model)

Model of rate heterogeneity: Gamma with 4 categories
Gamma shape alpha: 0.3830

 Category  Relative_rate  Proportion
  1         0.0143         0.2500
  2         0.1689         0.2500
  3         0.7122         0.2500
  4         3.1046         0.2500
Relative rates are computed as MEAN of the portion of the Gamma distribution falling in the category.

MAXIMUM LIKELIHOOD TREE
-----------------------

Log-likelihood of the tree: -4992.6528 (s.e. 186.1902)
Unconstrained log-likelihood (without tree): -3068.8314
Number of free parameters (#branches + #model parameters): 40
Akaike information criterion (AIC) score: 10065.3056
Corrected Akaike information criterion (AICc) score: 10071.6499
Bayesian information criterion (BIC) score: 10238.2800

Total tree length (sum of branch lengths): 2.0489
Sum of internal branch lengths: 0.5710 (27.8695% of tree length)

NOTE: Tree is UNROOTED although outgroup taxon 'Danio_rerio_psen1' is drawn at root
Numbers in parentheses are SH-aLRT support (%) / ultrafast bootstrap support (%)

+----Danio_rerio_psen1
|
|                                   +--Lucifuga_dentata_psen1
|                               +---| (98.7/100)
|                               |   +**Lucifuga_holguinensis_psen1
|                            +--| (60.4/43)
|                            |  |     +----ENSONIT00000000475
|                            |  |  +--| (7.5/50)
|                            |  |  |  +------ENSXMAT00000009226
|                            |  +--| (87.9/49)
|                            |     +--------------------ENSTNIT00000005762
|                        +---| (97.1/86)
|                        |   |  +--------Carapus_acus_psen1
|                        |   +--| (89.6/56)
|                        |      +--Lamprogrammus_exutus_psen1
|                     +--| (49.3/74)
|                     |  +------Brotula_barbata_psen1
|         +-----------| (98.7/99)
|         |           |    +---------------------ENSGMOT00000006463
|         |           +----| (84.6/87)
|         |                +---------ENSGACT00000007073
|   +-----| (32.3/67)
|   |     +------------------------------------------------ENSLOCT00000016498
+---| (95.1/98)
|   |     +---Pygocentrus_nattereri_psen1
|   +-----| (99/97)
|         |   +**Astyanax_mexicanus_Surface_psen1
|         +---| (99.1/99)
|             +**Astyanax_mexicanus_Cave_psen1
|
|        +--Sinocyclocheilus_grahami_psen1_1
|     +--| (43.8/73)
|     |  +--Sinocyclocheilus_anshuiensis_psen1_1
|  +--| (96.8/99)
|  |  +--Sinocyclocheilus_rhinocerous_psen1_1
+--| (87.3/88)
   |     +--Sinocyclocheilus_grahami_psen1_2
   |  +--| (74.2/88)
   |  |  +--Sinocyclocheilus_anshuiensis_psen1_2
   +--| (85.6/92)
      +--Sinocyclocheilus_rhinocerous_psen1_2

Tree in newick format:

(Danio_rerio_psen1:0.0540001179,(((((((Lucifuga_dentata_psen1:0.0131234991,Lucifuga_holguinensis_psen1:0.0000027529)98.7/100:0.0391112116,((ENSONIT00000000475:0.0490083762,ENSXMAT00000009226:0.0704753729)7.5/50:0.0241698176,ENSTNIT00000005762:0.2001272399)87.9/49:0.0217806694)60.4/43:0.0097040207,(Carapus_acus_psen1:0.0926742229,Lamprogrammus_exutus_psen1:0.0227924666)89.6/56:0.0169007272)97.1/86:0.0393714763,Brotula_barbata_psen1:0.0746068061)49.3/74:0.0364744154,(ENSGMOT00000006463:0.2150032690,ENSGACT00000007073:0.1035557119)84.6/87:0.0503657816)98.7/99:0.1179739502,ENSLOCT00000016498:0.4631075163)32.3/67:0.0569892321,(Pygocentrus_nattereri_psen1:0.0408569226,(Astyanax_mexicanus_Surface_psen1:0.0000027508,Astyanax_mexicanus_Cave_psen1:0.0000027508)99.1/99:0.0456459981)99/97:0.0612356903)95.1/98:0.0467562517,(((Sinocyclocheilus_grahami_psen1_1:0.0059886259,Sinocyclocheilus_anshuiensis_psen1_1:0.0034334438)43.8/73:0.0037378564,Sinocyclocheilus_rhinocerous_psen1_1:0.0025576741)96.8/99:0.0196021590,((Sinocyclocheilus_grahami_psen1_2:0.0111737159,Sinocyclocheilus_anshuiensis_psen1_2:0.0048572555)74.2/88:0.0024208370,Sinocyclocheilus_rhinocerous_psen1_2:0.0048511566)85.6/92:0.0080308453)87.3/88:0.0163807348);

CONSENSUS TREE
--------------

Consensus tree is constructed from 1000bootstrap trees
Log-likelihood of consensus tree: -4992.652900
Robinson-Foulds distance between ML tree and consensus tree: 0

Branches with support >0.000000% are kept (extended consensus)
Branch lengths are optimized by maximum likelihood on original alignment
Numbers in parentheses are bootstrap supports (%)

+----Danio_rerio_psen1
|
|                                   +--Lucifuga_dentata_psen1
|                               +---| (100)
|                               |   +--Lucifuga_holguinensis_psen1
|                            +--| (43)
|                            |  |     +----ENSONIT00000000475
|                            |  |  +--| (50)
|                            |  |  |  +------ENSXMAT00000009226
|                            |  +--| (49)
|                            |     +--------------------ENSTNIT00000005762
|                        +---| (86)
|                        |   |  +--------Carapus_acus_psen1
|                        |   +--| (56)
|                        |      +--Lamprogrammus_exutus_psen1
|                     +--| (74)
|                     |  +------Brotula_barbata_psen1
|         +-----------| (99)
|         |           |    +---------------------ENSGMOT00000006463
|         |           +----| (87)
|         |                +---------ENSGACT00000007073
|   +-----| (67)
|   |     +------------------------------------------------ENSLOCT00000016498
+---| (98)
|   |     +---Pygocentrus_nattereri_psen1
|   +-----| (97)
|         |   +--Astyanax_mexicanus_Surface_psen1
|         +---| (99)
|             +--Astyanax_mexicanus_Cave_psen1
|
|        +--Sinocyclocheilus_grahami_psen1_1
|     +--| (73)
|     |  +--Sinocyclocheilus_anshuiensis_psen1_1
|  +--| (99)
|  |  +--Sinocyclocheilus_rhinocerous_psen1_1
+--| (88)
   |     +--Sinocyclocheilus_grahami_psen1_2
   |  +--| (88)
   |  |  +--Sinocyclocheilus_anshuiensis_psen1_2
   +--| (92)
      +--Sinocyclocheilus_rhinocerous_psen1_2


Consensus tree in newick format: 

(Danio_rerio_psen1:0.0539838499,(((((((Lucifuga_dentata_psen1:0.0131137078,Lucifuga_holguinensis_psen1:0.0000027529)100:0.0390756875,((ENSONIT00000000475:0.0490159910,ENSXMAT00000009226:0.0703862746)50:0.0241359158,ENSTNIT00000005762:0.1999474933)49:0.0217694269)43:0.0097026657,(Carapus_acus_psen1:0.0925926157,Lamprogrammus_exutus_psen1:0.0227702416)56:0.0168953403)86:0.0393535090,Brotula_barbata_psen1:0.0745544561)74:0.0364451850,(ENSGMOT00000006463:0.2148504535,ENSGACT00000007073:0.1034746428)87:0.0503913990)99:0.1179408404,ENSLOCT00000016498:0.4628834936)67:0.0569627580,(Pygocentrus_nattereri_psen1:0.0408503943,(Astyanax_mexicanus_Surface_psen1:0.0000027508,Astyanax_mexicanus_Cave_psen1:0.0000027508)99:0.0456267859)97:0.0612188618)98:0.0467401274,(((Sinocyclocheilus_grahami_psen1_1:0.0059866452,Sinocyclocheilus_anshuiensis_psen1_1:0.0034324417)73:0.0037370565,Sinocyclocheilus_rhinocerous_psen1_1:0.0025567368)99:0.0195945337,((Sinocyclocheilus_grahami_psen1_2:0.0111700574,Sinocyclocheilus_anshuiensis_psen1_2:0.0048556337)88:0.0024200307,Sinocyclocheilus_rhinocerous_psen1_2:0.0048495317)92:0.0080305408)88:0.0163748018);

TIME STAMP
----------

Date and time: Tue May 21 08:56:03 2019
Total CPU time used: 24.360313 seconds (0h:0m:24s)
Total wall-clock time used: 24.71136498 seconds (0h:0m:24s)
```
