## Supplementary material for "Contrasted gene decay in subterranean vertebrates: insights from cavefishes and fossorial mammals": pts.fas.iqtree

```
IQ-TREE 1.6.10 built Feb 19 2019

Input file name: pts.fas
Type of analysis: ModelFinder + tree reconstruction + ultrafast bootstrap (1000 replicates)
Random seed number: 275965

REFERENCES
----------

To cite ModelFinder please use: 

Subha Kalyaanamoorthy, Bui Quang Minh, Thomas KF Wong, Arndt von Haeseler,
and Lars S Jermiin (2017) ModelFinder: Fast model selection for
accurate phylogenetic estimates. Nature Methods, 14:587–589.
https://doi.org/10.1038/nmeth.4285

To cite IQ-TREE please use:

Lam-Tung Nguyen, Heiko A. Schmidt, Arndt von Haeseler, and Bui Quang Minh
(2015) IQ-TREE: A fast and effective stochastic algorithm for estimating
maximum likelihood phylogenies. Mol Biol Evol, 32:268-274.
https://doi.org/10.1093/molbev/msu300

Since you used ultrafast bootstrap (UFBoot) please also cite: 

Diep Thi Hoang, Olga Chernomor, Arndt von Haeseler, Bui Quang Minh,
and Le Sy Vinh (2017) UFBoot2: Improving the ultrafast bootstrap
approximation. Mol Biol Evol, in press.
https://doi.org/10.1093/molbev/msx281

SEQUENCE ALIGNMENT
------------------

Input data: 19 sequences with 181 amino-acid sites
Number of constant sites: 67 (= 37.0166% of all sites)
Number of invariant (constant or ambiguous constant) sites: 67 (= 37.0166% of all sites)
Number of parsimony informative sites: 55
Number of distinct site patterns: 146

ModelFinder
-----------

Best-fit model according to BIC: JTT+G4

List of models sorted by BIC scores: 

Model             LogL          AIC      w-AIC      AICc     w-AICc       BIC      w-BIC
JTT+G4           -1967.2527   4006.5054 + 0.4872   4025.0054 + 0.5417   4121.6513 + 0.5955
JTTDCMut+G4      -1967.7897   4007.5793 + 0.2848   4026.0793 + 0.3166   4122.7252 + 0.3481
JTT+I+G4         -1967.5399   4009.0798 + 0.1345   4028.7441 + 0.0835   4127.4241 - 0.0332
JTTDCMut+I+G4    -1967.9027   4009.8055 + 0.0936   4029.4698 + 0.0581   4128.1499 - 0.0231
LG+G4            -1977.0379   4026.0759 - 0.0000   4044.5759 - 0.0000   4141.2218 - 0.0000
WAG+G4           -1979.3914   4030.7827 - 0.0000   4049.2827 - 0.0000   4145.9286 - 0.0000
LG+I+G4          -1977.0758   4028.1517 - 0.0000   4047.8160 - 0.0000   4146.4961 - 0.0000
WAG+I+G4         -1979.4121   4032.8241 - 0.0000   4052.4885 - 0.0000   4151.1685 - 0.0000
Dayhoff+G4       -1982.0589   4036.1179 - 0.0000   4054.6179 - 0.0000   4151.2638 - 0.0000
DCMut+G4         -1982.1614   4036.3228 - 0.0000   4054.8228 - 0.0000   4151.4687 - 0.0000
VT+G4            -1982.8889   4037.7779 - 0.0000   4056.2779 - 0.0000   4152.9238 - 0.0000
DCMut+I+G4       -1982.1986   4038.3971 - 0.0000   4058.0614 - 0.0000   4156.7415 - 0.0000
Dayhoff+I+G4     -1982.5627   4039.1255 - 0.0000   4058.7898 - 0.0000   4157.4699 - 0.0000
VT+I+G4          -1982.9646   4039.9292 - 0.0000   4059.5935 - 0.0000   4158.2736 - 0.0000
cpREV+G4         -1995.4037   4062.8074 - 0.0000   4081.3074 - 0.0000   4177.9533 - 0.0000
Blosum62+G4      -1995.6305   4063.2609 - 0.0000   4081.7609 - 0.0000   4178.4068 - 0.0000
PMB+G4           -1996.1191   4064.2382 - 0.0000   4082.7382 - 0.0000   4179.3841 - 0.0000
cpREV+I+G4       -1995.1867   4064.3733 - 0.0000   4084.0377 - 0.0000   4182.7177 - 0.0000
Blosum62+I+G4    -1995.7070   4065.4140 - 0.0000   4085.0783 - 0.0000   4183.7584 - 0.0000
JTT+I            -1998.6484   4069.2967 - 0.0000   4087.7967 - 0.0000   4184.4426 - 0.0000
PMB+I+G4         -1996.2205   4066.4410 - 0.0000   4086.1053 - 0.0000   4184.7854 - 0.0000
JTTDCMut+I       -1999.4307   4070.8613 - 0.0000   4089.3613 - 0.0000   4186.0072 - 0.0000
HIVb+G4          -2004.4634   4080.9269 - 0.0000   4099.4269 - 0.0000   4196.0728 - 0.0000
HIVb+I+G4        -2004.4806   4082.9612 - 0.0000   4102.6256 - 0.0000   4201.3056 - 0.0000
rtREV+G4         -2007.4695   4086.9389 - 0.0000   4105.4389 - 0.0000   4202.0848 - 0.0000
WAG+I            -2007.8866   4087.7731 - 0.0000   4106.2731 - 0.0000   4202.9190 - 0.0000
rtREV+I+G4       -2007.5780   4089.1559 - 0.0000   4108.8203 - 0.0000   4207.5003 - 0.0000
VT+I             -2010.9300   4093.8600 - 0.0000   4112.3600 - 0.0000   4209.0059 - 0.0000
LG+I             -2011.4692   4094.9383 - 0.0000   4113.4383 - 0.0000   4210.0842 - 0.0000
FLU+G4           -2012.6095   4097.2189 - 0.0000   4115.7189 - 0.0000   4212.3648 - 0.0000
DCMut+I          -2015.1201   4102.2403 - 0.0000   4120.7403 - 0.0000   4217.3861 - 0.0000
Dayhoff+I        -2015.1336   4102.2672 - 0.0000   4120.7672 - 0.0000   4217.4131 - 0.0000
FLU+I+G4         -2012.8751   4099.7503 - 0.0000   4119.4146 - 0.0000   4218.0947 - 0.0000
JTT+F+G4         -1971.9778   4053.9556 - 0.0000   4103.2356 - 0.0000   4229.8729 - 0.0000
JTTDCMut+F+G4    -1972.8092   4055.6184 - 0.0000   4104.8984 - 0.0000   4231.5358 - 0.0000
JTT+F+I+G4       -1972.3872   4056.7743 - 0.0000   4108.2582 - 0.0000   4235.8902 - 0.0000
PMB+I            -2024.8651   4121.7302 - 0.0000   4140.2302 - 0.0000   4236.8761 - 0.0000
JTTDCMut+F+I+G4  -1972.9878   4057.9755 - 0.0000   4109.4594 - 0.0000   4237.0913 - 0.0000
Blosum62+I       -2026.3619   4124.7239 - 0.0000   4143.2239 - 0.0000   4239.8697 - 0.0000
LG+F+G4          -1977.5951   4065.1903 - 0.0000   4114.4703 - 0.0000   4241.1076 - 0.0000
cpREV+I          -2028.2920   4128.5841 - 0.0000   4147.0841 - 0.0000   4243.7300 - 0.0000
LG+F+I+G4        -1977.6968   4067.3935 - 0.0000   4118.8774 - 0.0000   4246.5093 - 0.0000
WAG+F+G4         -1984.8212   4079.6424 - 0.0000   4128.9224 - 0.0000   4255.5598 - 0.0000
VT+F+G4          -1985.5788   4081.1575 - 0.0000   4130.4375 - 0.0000   4257.0749 - 0.0000
Dayhoff+F+G4     -1986.9345   4083.8691 - 0.0000   4133.1491 - 0.0000   4259.7864 - 0.0000
DCMut+F+G4       -1987.0142   4084.0285 - 0.0000   4133.3085 - 0.0000   4259.9458 - 0.0000
WAG+F+I+G4       -1984.9415   4081.8830 - 0.0000   4133.3669 - 0.0000   4260.9989 - 0.0000
VT+F+I+G4        -1985.7039   4083.4078 - 0.0000   4134.8917 - 0.0000   4262.5236 - 0.0000
mtInv+F+G4       -1989.4249   4088.8498 - 0.0000   4138.1298 - 0.0000   4264.7671 - 0.0000
DCMut+F+I+G4     -1987.1022   4086.2043 - 0.0000   4137.6882 - 0.0000   4265.3201 - 0.0000
Dayhoff+F+I+G4   -1987.4935   4086.9870 - 0.0000   4138.4709 - 0.0000   4266.1029 - 0.0000
mtInv+F+I+G4     -1989.3952   4090.7904 - 0.0000   4142.2743 - 0.0000   4269.9062 - 0.0000
rtREV+F+G4       -1992.5948   4095.1895 - 0.0000   4144.4695 - 0.0000   4271.1069 - 0.0000
mtMet+F+G4       -1992.7868   4095.5735 - 0.0000   4144.8535 - 0.0000   4271.4909 - 0.0000
rtREV+I          -2042.3917   4156.7834 - 0.0000   4175.2834 - 0.0000   4271.9293 - 0.0000
mtMet+F+I+G4     -1992.7816   4097.5632 - 0.0000   4149.0470 - 0.0000   4276.6790 - 0.0000
rtREV+F+I+G4     -1992.8075   4097.6149 - 0.0000   4149.0988 - 0.0000   4276.7307 - 0.0000
JTT              -2048.5255   4167.0510 - 0.0000   4184.4303 - 0.0000   4278.9984 - 0.0000
cpREV+F+G4       -1997.0003   4104.0006 - 0.0000   4153.2806 - 0.0000   4279.9179 - 0.0000
JTTDCMut         -2049.5290   4169.0579 - 0.0000   4186.4372 - 0.0000   4281.0053 - 0.0000
mtZOA+G4         -2047.6357   4167.2714 - 0.0000   4185.7714 - 0.0000   4282.4173 - 0.0000
cpREV+F+I+G4     -1996.7078   4105.4156 - 0.0000   4156.8994 - 0.0000   4284.5314 - 0.0000
HIVb+I           -2049.8165   4171.6330 - 0.0000   4190.1330 - 0.0000   4286.7789 - 0.0000
Blosum62+F+G4    -2001.0503   4112.1005 - 0.0000   4161.3805 - 0.0000   4288.0178 - 0.0000
mtZOA+I+G4       -2047.8554   4169.7107 - 0.0000   4189.3751 - 0.0000   4288.0551 - 0.0000
PMB+F+G4         -2001.3835   4112.7671 - 0.0000   4162.0471 - 0.0000   4288.6844 - 0.0000
mtZOA+F+G4       -2001.7260   4113.4519 - 0.0000   4162.7319 - 0.0000   4289.3693 - 0.0000
HIVb+F+G4        -2002.5100   4115.0199 - 0.0000   4164.2999 - 0.0000   4290.9373 - 0.0000
Blosum62+F+I+G4  -2001.1293   4114.2586 - 0.0000   4165.7425 - 0.0000   4293.3745 - 0.0000
PMB+F+I+G4       -2001.5098   4115.0196 - 0.0000   4166.5035 - 0.0000   4294.1354 - 0.0000
mtMet+G4         -2053.5572   4179.1144 - 0.0000   4197.6144 - 0.0000   4294.2603 - 0.0000
mtZOA+F+I+G4     -2001.8656   4115.7313 - 0.0000   4167.2151 - 0.0000   4294.8471 - 0.0000
HIVb+F+I+G4      -2002.6316   4117.2633 - 0.0000   4168.7472 - 0.0000   4296.3791 - 0.0000
VT               -2057.2969   4184.5939 - 0.0000   4201.9732 - 0.0000   4296.5413 - 0.0000
JTT+F+I          -2005.8693   4121.7386 - 0.0000   4171.0186 - 0.0000   4297.6559 - 0.0000
mtMet+I+G4       -2053.6874   4181.3747 - 0.0000   4201.0391 - 0.0000   4299.7191 - 0.0000
mtVer+F+G4       -2006.9496   4123.8992 - 0.0000   4173.1792 - 0.0000   4299.8165 - 0.0000
JTTDCMut+F+I     -2007.0487   4124.0974 - 0.0000   4173.3774 - 0.0000   4300.0147 - 0.0000
WAG              -2059.4884   4188.9768 - 0.0000   4206.3561 - 0.0000   4300.9242 - 0.0000
mtREV+F+G4       -2008.0605   4126.1211 - 0.0000   4175.4011 - 0.0000   4302.0384 - 0.0000
LG               -2060.8279   4191.6559 - 0.0000   4209.0352 - 0.0000   4303.6033 - 0.0000
mtVer+F+I+G4     -2007.0201   4126.0402 - 0.0000   4177.5241 - 0.0000   4305.1561 - 0.0000
mtREV+F+I+G4     -2007.7610   4127.5221 - 0.0000   4179.0059 - 0.0000   4306.6379 - 0.0000
LG+F+I           -2013.2804   4136.5609 - 0.0000   4185.8409 - 0.0000   4312.4782 - 0.0000
HIVw+G4          -2063.0125   4198.0250 - 0.0000   4216.5250 - 0.0000   4313.1709 - 0.0000
VT+F+I           -2014.6266   4139.2531 - 0.0000   4188.5331 - 0.0000   4315.1705 - 0.0000
WAG+F+I          -2015.9104   4141.8209 - 0.0000   4191.1009 - 0.0000   4317.7382 - 0.0000
HIVw+I+G4        -2063.3223   4200.6445 - 0.0000   4220.3089 - 0.0000   4318.9889 - 0.0000
Blosum62         -2069.0978   4208.1957 - 0.0000   4225.5750 - 0.0000   4320.1431 - 0.0000
FLU+F+G4         -2017.2152   4144.4304 - 0.0000   4193.7104 - 0.0000   4320.3477 - 0.0000
PMB              -2069.8552   4209.7105 - 0.0000   4227.0898 - 0.0000   4321.6579 - 0.0000
mtVer+G4         -2068.7844   4209.5687 - 0.0000   4228.0687 - 0.0000   4324.7146 - 0.0000
FLU+I            -2069.0757   4210.1515 - 0.0000   4228.6515 - 0.0000   4325.2974 - 0.0000
mtMAM+F+G4       -2019.8244   4149.6489 - 0.0000   4198.9289 - 0.0000   4325.5662 - 0.0000
mtInv+G4         -2069.3140   4210.6280 - 0.0000   4229.1280 - 0.0000   4325.7739 - 0.0000
FLU+F+I+G4       -2017.4097   4146.8194 - 0.0000   4198.3033 - 0.0000   4325.9352 - 0.0000
mtREV+G4         -2070.3677   4212.7354 - 0.0000   4231.2354 - 0.0000   4327.8813 - 0.0000
mtVer+I+G4       -2069.0219   4212.0437 - 0.0000   4231.7080 - 0.0000   4330.3881 - 0.0000
mtInv+I+G4       -2069.4038   4212.8075 - 0.0000   4232.4719 - 0.0000   4331.1519 - 0.0000
mtMAM+F+I+G4     -2020.4129   4152.8257 - 0.0000   4204.3096 - 0.0000   4331.9416 - 0.0000
mtREV+I+G4       -2070.2999   4214.5998 - 0.0000   4234.2641 - 0.0000   4332.9442 - 0.0000
DCMut+F+I        -2024.2085   4158.4169 - 0.0000   4207.6969 - 0.0000   4334.3343 - 0.0000
Dayhoff+F+I      -2024.2740   4158.5479 - 0.0000   4207.8279 - 0.0000   4334.4653 - 0.0000
DCMut            -2076.6515   4223.3030 - 0.0000   4240.6823 - 0.0000   4335.2504 - 0.0000
Dayhoff          -2076.7936   4223.5872 - 0.0000   4240.9665 - 0.0000   4335.5346 - 0.0000
cpREV            -2079.6544   4229.3087 - 0.0000   4246.6880 - 0.0000   4341.2561 - 0.0000
rtREV+F+I        -2029.7163   4169.4326 - 0.0000   4218.7126 - 0.0000   4345.3500 - 0.0000
mtInv+F+I        -2029.8814   4169.7628 - 0.0000   4219.0428 - 0.0000   4345.6801 - 0.0000
mtMAM+G4         -2079.3078   4230.6155 - 0.0000   4249.1155 - 0.0000   4345.7614 - 0.0000
PMB+F+I          -2030.8746   4171.7491 - 0.0000   4221.0291 - 0.0000   4347.6665 - 0.0000
cpREV+F+I        -2030.9663   4171.9326 - 0.0000   4221.2126 - 0.0000   4347.8499 - 0.0000
Blosum62+F+I     -2031.6199   4173.2398 - 0.0000   4222.5198 - 0.0000   4349.1572 - 0.0000
mtMAM+I+G4       -2079.7324   4233.4648 - 0.0000   4253.1291 - 0.0000   4351.8092 - 0.0000
mtART+F+G4       -2033.6977   4177.3954 - 0.0000   4226.6754 - 0.0000   4353.3127 - 0.0000
mtART+F+I+G4     -2033.8739   4179.7478 - 0.0000   4231.2317 - 0.0000   4358.8637 - 0.0000
rtREV            -2089.5238   4249.0477 - 0.0000   4266.4270 - 0.0000   4360.9951 - 0.0000
HIVw+F+G4        -2040.3687   4190.7374 - 0.0000   4240.0174 - 0.0000   4366.6547 - 0.0000
mtMet+F+I        -2040.5600   4191.1201 - 0.0000   4240.4001 - 0.0000   4367.0374 - 0.0000
mtART+G4         -2091.6908   4255.3816 - 0.0000   4273.8816 - 0.0000   4370.5274 - 0.0000
HIVw+F+I+G4      -2040.6432   4193.2864 - 0.0000   4244.7702 - 0.0000   4372.4022 - 0.0000
mtART+I+G4       -2091.6419   4257.2838 - 0.0000   4276.9481 - 0.0000   4375.6282 - 0.0000
HIVb+F+I         -2049.9967   4209.9933 - 0.0000   4259.2733 - 0.0000   4385.9107 - 0.0000
mtREV+F+I        -2052.0497   4214.0993 - 0.0000   4263.3793 - 0.0000   4390.0167 - 0.0000
JTT+F            -2056.5397   4221.0795 - 0.0000   4268.2223 - 0.0000   4393.7983 - 0.0000
mtZOA+F+I        -2055.4428   4220.8856 - 0.0000   4270.1656 - 0.0000   4396.8029 - 0.0000
JTTDCMut+F       -2058.1678   4224.3356 - 0.0000   4271.4785 - 0.0000   4397.0545 - 0.0000
VT+F             -2061.7260   4231.4520 - 0.0000   4278.5949 - 0.0000   4404.1708 - 0.0000
LG+F             -2065.0058   4238.0116 - 0.0000   4285.1545 - 0.0000   4410.7305 - 0.0000
HIVb             -2114.6319   4299.2639 - 0.0000   4316.6432 - 0.0000   4411.2113 - 0.0000
mtMet+I          -2113.2533   4298.5066 - 0.0000   4317.0066 - 0.0000   4413.6525 - 0.0000
WAG+F            -2067.7596   4243.5193 - 0.0000   4290.6621 - 0.0000   4416.2381 - 0.0000
mtZOA+I          -2115.5082   4303.0163 - 0.0000   4321.5163 - 0.0000   4418.1622 - 0.0000
mtVer+F+I        -2066.5851   4243.1701 - 0.0000   4292.4501 - 0.0000   4419.0875 - 0.0000
mtREV+I          -2118.7977   4309.5953 - 0.0000   4328.0953 - 0.0000   4424.7412 - 0.0000
mtInv+I          -2120.3352   4312.6704 - 0.0000   4331.1704 - 0.0000   4427.8163 - 0.0000
HIVw+I           -2121.3443   4314.6887 - 0.0000   4333.1887 - 0.0000   4429.8346 - 0.0000
Blosum62+F       -2075.7951   4259.5903 - 0.0000   4306.7332 - 0.0000   4432.3091 - 0.0000
FLU              -2125.2631   4320.5262 - 0.0000   4337.9055 - 0.0000   4432.4736 - 0.0000
PMB+F            -2077.3936   4262.7872 - 0.0000   4309.9301 - 0.0000   4435.5061 - 0.0000
FLU+F+I          -2075.5758   4261.1516 - 0.0000   4310.4316 - 0.0000   4437.0690 - 0.0000
rtREV+F          -2078.6203   4265.2405 - 0.0000   4312.3834 - 0.0000   4437.9594 - 0.0000
mtInv+F          -2081.8898   4271.7796 - 0.0000   4318.9225 - 0.0000   4444.4985 - 0.0000
DCMut+F          -2085.4670   4278.9340 - 0.0000   4326.0768 - 0.0000   4451.6528 - 0.0000
Dayhoff+F        -2085.6858   4279.3716 - 0.0000   4326.5145 - 0.0000   4452.0904 - 0.0000
cpREV+F          -2088.6864   4285.3727 - 0.0000   4332.5156 - 0.0000   4458.0916 - 0.0000
mtMAM+F+I        -2088.7958   4287.5917 - 0.0000   4336.8717 - 0.0000   4463.5090 - 0.0000
mtMet+F          -2093.2633   4294.5266 - 0.0000   4341.6695 - 0.0000   4467.2455 - 0.0000
mtVer+I          -2142.0768   4356.1536 - 0.0000   4374.6536 - 0.0000   4471.2995 - 0.0000
HIVw+F+I         -2094.2814   4298.5629 - 0.0000   4347.8429 - 0.0000   4474.4802 - 0.0000
mtART+F+I        -2100.8550   4311.7101 - 0.0000   4360.9901 - 0.0000   4487.6274 - 0.0000
mtMet            -2157.2488   4384.4977 - 0.0000   4401.8770 - 0.0000   4496.4451 - 0.0000
mtZOA+F          -2112.9274   4333.8548 - 0.0000   4380.9977 - 0.0000   4506.5737 - 0.0000
mtZOA            -2164.1145   4398.2290 - 0.0000   4415.6083 - 0.0000   4510.1764 - 0.0000
mtREV+F          -2117.0204   4342.0408 - 0.0000   4389.1836 - 0.0000   4514.7596 - 0.0000
mtInv            -2166.4678   4402.9356 - 0.0000   4420.3149 - 0.0000   4514.8830 - 0.0000
HIVb+F           -2118.9566   4345.9132 - 0.0000   4393.0561 - 0.0000   4518.6321 - 0.0000
mtREV            -2171.8188   4413.6375 - 0.0000   4431.0168 - 0.0000   4525.5849 - 0.0000
mtMAM+I          -2169.8788   4411.7577 - 0.0000   4430.2577 - 0.0000   4526.9036 - 0.0000
mtVer+F          -2129.6725   4367.3450 - 0.0000   4414.4878 - 0.0000   4540.0638 - 0.0000
mtART+I          -2179.2906   4430.5812 - 0.0000   4449.0812 - 0.0000   4545.7271 - 0.0000
FLU+F            -2133.3280   4374.6561 - 0.0000   4421.7989 - 0.0000   4547.3749 - 0.0000
HIVw             -2183.3914   4436.7828 - 0.0000   4454.1621 - 0.0000   4548.7302 - 0.0000
mtVer            -2185.8766   4441.7532 - 0.0000   4459.1325 - 0.0000   4553.7006 - 0.0000
mtMAM+F          -2154.8409   4417.6819 - 0.0000   4464.8247 - 0.0000   4590.4007 - 0.0000
HIVw+F           -2162.0744   4432.1488 - 0.0000   4479.2917 - 0.0000   4604.8677 - 0.0000
mtART+F          -2166.5957   4441.1914 - 0.0000   4488.3343 - 0.0000   4613.9103 - 0.0000
mtMAM            -2220.8214   4511.6428 - 0.0000   4529.0222 - 0.0000   4623.5902 - 0.0000
mtART            -2237.5448   4545.0897 - 0.0000   4562.4690 - 0.0000   4657.0371 - 0.0000

AIC, w-AIC   : Akaike information criterion scores and weights.
AICc, w-AICc : Corrected AIC scores and weights.
BIC, w-BIC   : Bayesian information criterion scores and weights.

Plus signs denote the 95% confidence sets.
Minus signs denote significant exclusion.

SUBSTITUTION PROCESS
--------------------

Model of substitution: JTT+G4

State frequencies: (model)

Model of rate heterogeneity: Gamma with 4 categories
Gamma shape alpha: 0.5550

 Category  Relative_rate  Proportion
  1         0.0440         0.2500
  2         0.2863         0.2500
  3         0.8565         0.2500
  4         2.8132         0.2500
Relative rates are computed as MEAN of the portion of the Gamma distribution falling in the category.

MAXIMUM LIKELIHOOD TREE
-----------------------

Log-likelihood of the tree: -1959.9415 (s.e. 117.4281)
Unconstrained log-likelihood (without tree): -877.4871
Number of free parameters (#branches + #model parameters): 36
Akaike information criterion (AIC) score: 3991.8829
Corrected Akaike information criterion (AICc) score: 4010.3829
Bayesian information criterion (BIC) score: 4107.0288

Total tree length (sum of branch lengths): 3.0824
Sum of internal branch lengths: 0.8874 (28.7910% of tree length)

WARNING: 3 near-zero internal branches (<0.0055) should be treated with caution
         Such branches are denoted by '**' in the figure below

NOTE: Tree is UNROOTED although outgroup taxon 'Danio_rerio_pts' is drawn at root
Numbers in parentheses are SH-aLRT support (%) / ultrafast bootstrap support (%)

+----------Danio_rerio_pts
|
|                                                        +--Lucifuga_dentata_pts
|                                                  +-----| (98.6/100)
|                                                  |     +**Lucifuga_holguinensis_pts
|                                               +--| (82.7/70)
|                                               |  +--------Brotula_barbata_pts
|                                            +--| (84.3/66)
|                                            |  +----Carapus_acus_pts
|                                       +----| (97.5/97)
|                                       |    +--Lamprogrammus_exutus_pts
|                                    +--| (71.8/46)
|                                    |  +------ENSONIT00000024648
|                                 +--| (80.7/38)
|                                 |  +-----------ENSGACT00000013540
|                              +**| (0/27)
|                              |  +-----ENSORLT00000016473
|                           +--| (83.6/53)
|                           |  +--------ENSTNIT00000009832
|                     +-----| (88.3/71)
|                     |     +-----ENSXMAT00000005317
|          +----------| (95.5/94)
|          |          +----------------------ENSGMOT00000006572
|       +--| (45.4/63)
|       |  |     +**Pygocentrus_nattereri_pts
|       |  +-----| (88.2/85)
|       |        +------------------------------------------ENSLOCT00000014588
+-------| (97.4/96)
|       |  +--Astyanax_mexicanus_Surface_pts
|       +--| (82.6/82)
|          +**Astyanax_mexicanus_Cave_pts
|
|     +--Sinocyclocheilus_grahami_pts
|  +**| (0/67)
|  |  +**Sinocyclocheilus_anshuiensis_pts
+**| (0/70)
   +--Sinocyclocheilus_rhinocerous_pts

Tree in newick format:

(Danio_rerio_pts:0.1842490095,((((((((((((Lucifuga_dentata_pts:0.0084296192,Lucifuga_holguinensis_pts:0.0000020035)98.6/100:0.0998572962,Brotula_barbata_pts:0.1447319923)82.7/70:0.0213971392,Carapus_acus_pts:0.0830799070)84.3/66:0.0227815447,Lamprogrammus_exutus_pts:0.0388889358)97.5/97:0.0901635468,ENSONIT00000024648:0.1154726296)71.8/46:0.0144109360,ENSGACT00000013540:0.1965936441)80.7/38:0.0265583472,ENSORLT00000016473:0.1060790687)0/27:0.0000022797,ENSTNIT00000009832:0.1450287882)83.6/53:0.0429570240,ENSXMAT00000005317:0.1031029676)88.3/71:0.0954211293,ENSGMOT00000006572:0.3676926391)95.5/94:0.1810548347,(Pygocentrus_nattereri_pts:0.0000021209,ENSLOCT00000014588:0.6712058669)88.2/85:0.1037036223)45.4/63:0.0189170392,(Astyanax_mexicanus_Surface_pts:0.0079986567,Astyanax_mexicanus_Cave_pts:0.0000023525)82.6/82:0.0306699516)97.4/96:0.1343930542,((Sinocyclocheilus_grahami_pts:0.0097607212,Sinocyclocheilus_anshuiensis_pts:0.0000023525)0/67:0.0000023525,Sinocyclocheilus_rhinocerous_pts:0.0126016321)0/70:0.0051569641);

CONSENSUS TREE
--------------

Consensus tree is constructed from 1000bootstrap trees
Log-likelihood of consensus tree: -1959.941569
Robinson-Foulds distance between ML tree and consensus tree: 0

Branches with support >0.000000% are kept (extended consensus)
Branch lengths are optimized by maximum likelihood on original alignment
Numbers in parentheses are bootstrap supports (%)

+----------Danio_rerio_pts
|
|                                                        +--Lucifuga_dentata_pts
|                                                  +-----| (100)
|                                                  |     +--Lucifuga_holguinensis_pts
|                                               +--| (70)
|                                               |  +--------Brotula_barbata_pts
|                                            +--| (66)
|                                            |  +----Carapus_acus_pts
|                                       +----| (97)
|                                       |    +--Lamprogrammus_exutus_pts
|                                    +--| (46)
|                                    |  +------ENSONIT00000024648
|                                 +--| (38)
|                                 |  +-----------ENSGACT00000013540
|                              +--| (27)
|                              |  +-----ENSORLT00000016473
|                           +--| (53)
|                           |  +--------ENSTNIT00000009832
|                     +-----| (71)
|                     |     +-----ENSXMAT00000005317
|          +----------| (94)
|          |          +----------------------ENSGMOT00000006572
|       +--| (63)
|       |  |     +--Pygocentrus_nattereri_pts
|       |  +-----| (85)
|       |        +------------------------------------------ENSLOCT00000014588
+-------| (96)
|       |  +--Astyanax_mexicanus_Surface_pts
|       +--| (82)
|          +--Astyanax_mexicanus_Cave_pts
|
|     +--Sinocyclocheilus_grahami_pts
|  +--| (67)
|  |  +--Sinocyclocheilus_anshuiensis_pts
+--| (70)
   +--Sinocyclocheilus_rhinocerous_pts


Consensus tree in newick format: 

(Danio_rerio_pts:0.1839051883,((((((((((((Lucifuga_dentata_pts:0.0084230715,Lucifuga_holguinensis_pts:0.0000023525)100:0.0997715737,Brotula_barbata_pts:0.1446031004)70:0.0213765836,Carapus_acus_pts:0.0829991245)66:0.0227631726,Lamprogrammus_exutus_pts:0.0388502043)97:0.0900798831,ENSONIT00000024648:0.1153878372)46:0.0144103961,ENSGACT00000013540:0.1964020907)38:0.0265352981,ENSORLT00000016473:0.1059845186)27:0.0000027744,ENSTNIT00000009832:0.1449114821)53:0.0429884821,ENSXMAT00000005317:0.1029929917)71:0.0952453810,ENSGMOT00000006572:0.3674565709)94:0.1809722849,(Pygocentrus_nattereri_pts:0.0000021493,ENSLOCT00000014588:0.6707609591)85:0.1035713813)63:0.0189129753,(Astyanax_mexicanus_Surface_pts:0.0079934089,Astyanax_mexicanus_Cave_pts:0.0000023525)82:0.0306636987)96:0.1340621600,((Sinocyclocheilus_grahami_pts:0.0097551628,Sinocyclocheilus_anshuiensis_pts:0.0000023525)67:0.0000023525,Sinocyclocheilus_rhinocerous_pts:0.0125948332)70:0.0052340311);

TIME STAMP
----------

Date and time: Tue May 21 08:56:23 2019
Total CPU time used: 14.108143 seconds (0h:0m:14s)
Total wall-clock time used: 14.32743216 seconds (0h:0m:14s)
```
