## Supplementary material for "Contrasted gene decay in subterranean vertebrates: insights from cavefishes and fossorial mammals": qdpr.fas.iqtree

```
IQ-TREE 1.6.10 built Feb 19 2019

Input file name: qdpr.fas
Type of analysis: ModelFinder + tree reconstruction + ultrafast bootstrap (1000 replicates)
Random seed number: 29944

REFERENCES
----------

To cite ModelFinder please use: 

Subha Kalyaanamoorthy, Bui Quang Minh, Thomas KF Wong, Arndt von Haeseler,
and Lars S Jermiin (2017) ModelFinder: Fast model selection for
accurate phylogenetic estimates. Nature Methods, 14:587–589.
https://doi.org/10.1038/nmeth.4285

To cite IQ-TREE please use:

Lam-Tung Nguyen, Heiko A. Schmidt, Arndt von Haeseler, and Bui Quang Minh
(2015) IQ-TREE: A fast and effective stochastic algorithm for estimating
maximum likelihood phylogenies. Mol Biol Evol, 32:268-274.
https://doi.org/10.1093/molbev/msu300

Since you used ultrafast bootstrap (UFBoot) please also cite: 

Diep Thi Hoang, Olga Chernomor, Arndt von Haeseler, Bui Quang Minh,
and Le Sy Vinh (2017) UFBoot2: Improving the ultrafast bootstrap
approximation. Mol Biol Evol, in press.
https://doi.org/10.1093/molbev/msx281

SEQUENCE ALIGNMENT
------------------

Input data: 27 sequences with 244 amino-acid sites
Number of constant sites: 112 (= 45.9016% of all sites)
Number of invariant (constant or ambiguous constant) sites: 112 (= 45.9016% of all sites)
Number of parsimony informative sites: 98
Number of distinct site patterns: 180

ModelFinder
-----------

Best-fit model according to BIC: JTTDCMut+G4

List of models sorted by BIC scores: 

Model             LogL          AIC      w-AIC      AICc     w-AICc       BIC      w-BIC
JTTDCMut+G4      -2642.8621   5389.7242 + 0.0981   5418.5828 + 0.5224   5571.5769 + 0.6071
JTT+G4           -2643.5223   5391.0446 + 0.0507   5419.9033 + 0.2699   5572.8974 + 0.3137
JTTDCMut+I+G4    -2642.5642   5391.1284 - 0.0486   5421.2547 + 0.1373   5576.4783 + 0.0524
JTT+I+G4         -2643.2329   5392.4658 - 0.0249   5422.5921 + 0.0704   5577.8157 - 0.0268
JTTDCMut+I       -2656.7552   5417.5103 - 0.0000   5446.3690 - 0.0000   5599.3631 - 0.0000
JTT+I            -2657.4237   5418.8473 - 0.0000   5447.7059 - 0.0000   5600.7000 - 0.0000
WAG+G4           -2663.7479   5431.4958 - 0.0000   5460.3544 - 0.0000   5613.3485 - 0.0000
WAG+I+G4         -2663.4741   5432.9481 - 0.0000   5463.0744 - 0.0000   5618.2980 - 0.0000
Dayhoff+G4       -2668.2647   5440.5294 - 0.0000   5469.3881 - 0.0000   5622.3822 - 0.0000
DCMut+G4         -2668.4909   5440.9819 - 0.0000   5469.8405 - 0.0000   5622.8346 - 0.0000
Dayhoff+I+G4     -2667.4205   5440.8409 - 0.0000   5470.9672 - 0.0000   5626.1908 - 0.0000
DCMut+I+G4       -2667.8407   5441.6814 - 0.0000   5471.8077 - 0.0000   5627.0313 - 0.0000
JTTDCMut+F+G4    -2622.6706   5387.3412 + 0.3231   5446.7831 - 0.0000   5635.6401 - 0.0000
WAG+I            -2675.2857   5454.5713 - 0.0000   5483.4299 - 0.0000   5636.4241 - 0.0000
JTT+F+G4         -2623.2707   5388.5414 + 0.1773   5447.9832 - 0.0000   5636.8403 - 0.0000
LG+G4            -2675.7483   5455.4967 - 0.0000   5484.3553 - 0.0000   5637.3494 - 0.0000
JTTDCMut+F+I+G4  -2622.2649   5388.5298 + 0.1783   5450.0035 - 0.0000   5640.3259 - 0.0000
JTT+F+I+G4       -2622.8544   5389.7087 + 0.0989   5451.1824 - 0.0000   5641.5048 - 0.0000
LG+I+G4          -2675.5945   5457.1889 - 0.0000   5487.3152 - 0.0000   5642.5388 - 0.0000
Dayhoff+I        -2679.2848   5462.5696 - 0.0000   5491.4283 - 0.0000   5644.4224 - 0.0000
DCMut+I          -2679.4430   5462.8861 - 0.0000   5491.7447 - 0.0000   5644.7388 - 0.0000
cpREV+G4         -2687.1541   5478.3082 - 0.0000   5507.1668 - 0.0000   5660.1609 - 0.0000
VT+G4            -2689.0557   5482.1114 - 0.0000   5510.9700 - 0.0000   5663.9641 - 0.0000
cpREV+I+G4       -2687.0494   5480.0987 - 0.0000   5510.2250 - 0.0000   5665.4486 - 0.0000
JTTDCMut+F+I     -2638.3675   5418.7349 - 0.0000   5478.1768 - 0.0000   5667.0339 - 0.0000
JTT+F+I          -2638.9559   5419.9118 - 0.0000   5479.3537 - 0.0000   5668.2108 - 0.0000
LG+I             -2691.4379   5486.8758 - 0.0000   5515.7345 - 0.0000   5668.7286 - 0.0000
VT+I+G4          -2688.8152   5483.6303 - 0.0000   5513.7567 - 0.0000   5668.9803 - 0.0000
FLU+F+G4         -2644.9804   5431.9608 - 0.0000   5491.4027 - 0.0000   5680.2598 - 0.0000
FLU+G4           -2697.2965   5498.5929 - 0.0000   5527.4516 - 0.0000   5680.4457 - 0.0000
cpREV+F+G4       -2645.2571   5432.5142 - 0.0000   5491.9560 - 0.0000   5680.8131 - 0.0000
WAG+F+G4         -2647.0234   5436.0467 - 0.0000   5495.4886 - 0.0000   5684.3457 - 0.0000
LG+F+G4          -2647.3767   5436.7534 - 0.0000   5496.1953 - 0.0000   5685.0523 - 0.0000
cpREV+F+I+G4     -2644.9024   5433.8047 - 0.0000   5495.2784 - 0.0000   5685.6008 - 0.0000
FLU+F+I+G4       -2644.9241   5433.8482 - 0.0000   5495.3219 - 0.0000   5685.6443 - 0.0000
FLU+I+G4         -2697.3603   5500.7207 - 0.0000   5530.8470 - 0.0000   5686.0706 - 0.0000
VT+I             -2700.7446   5505.4893 - 0.0000   5534.3479 - 0.0000   5687.3420 - 0.0000
HIVb+F+G4        -2648.8580   5439.7159 - 0.0000   5499.1578 - 0.0000   5688.0149 - 0.0000
WAG+F+I+G4       -2646.7155   5437.4310 - 0.0000   5498.9046 - 0.0000   5689.2271 - 0.0000
LG+F+I+G4        -2647.0075   5438.0149 - 0.0000   5499.4886 - 0.0000   5689.8111 - 0.0000
HIVb+F+I+G4      -2648.4331   5440.8661 - 0.0000   5502.3398 - 0.0000   5692.6622 - 0.0000
cpREV+I          -2704.0892   5512.1783 - 0.0000   5541.0370 - 0.0000   5694.0311 - 0.0000
HIVb+G4          -2704.9828   5513.9655 - 0.0000   5542.8242 - 0.0000   5695.8183 - 0.0000
JTTDCMut         -2708.4634   5518.9269 - 0.0000   5546.5519 - 0.0000   5697.2824 - 0.0000
JTT              -2709.2597   5520.5194 - 0.0000   5548.1444 - 0.0000   5698.8750 - 0.0000
HIVb+I+G4        -2704.7966   5515.5932 - 0.0000   5545.7195 - 0.0000   5700.9431 - 0.0000
Dayhoff+F+G4     -2655.8247   5453.6494 - 0.0000   5513.0912 - 0.0000   5701.9483 - 0.0000
DCMut+F+G4       -2655.9753   5453.9506 - 0.0000   5513.3924 - 0.0000   5702.2495 - 0.0000
mtMet+F+G4       -2656.2854   5454.5707 - 0.0000   5514.0126 - 0.0000   5702.8697 - 0.0000
mtInv+F+G4       -2656.4446   5454.8891 - 0.0000   5514.3310 - 0.0000   5703.1881 - 0.0000
Dayhoff+F+I+G4   -2655.0544   5454.1088 - 0.0000   5515.5825 - 0.0000   5705.9049 - 0.0000
DCMut+F+I+G4     -2655.3266   5454.6532 - 0.0000   5516.1269 - 0.0000   5706.4493 - 0.0000
mtMet+F+I+G4     -2655.9637   5455.9274 - 0.0000   5517.4011 - 0.0000   5707.7235 - 0.0000
WAG+F+I          -2658.8658   5459.7316 - 0.0000   5519.1735 - 0.0000   5708.0306 - 0.0000
mtInv+F+I+G4     -2656.1237   5456.2475 - 0.0000   5517.7212 - 0.0000   5708.0436 - 0.0000
cpREV+F+I        -2660.1092   5462.2185 - 0.0000   5521.6603 - 0.0000   5710.5174 - 0.0000
rtREV+G4         -2713.1952   5530.3904 - 0.0000   5559.2491 - 0.0000   5712.2432 - 0.0000
LG+F+I           -2663.5323   5469.0647 - 0.0000   5528.5065 - 0.0000   5717.3636 - 0.0000
rtREV+I+G4       -2713.0076   5532.0153 - 0.0000   5562.1416 - 0.0000   5717.3652 - 0.0000
mtVer+F+G4       -2663.5412   5469.0825 - 0.0000   5528.5243 - 0.0000   5717.3814 - 0.0000
VT+F+G4          -2664.7444   5471.4889 - 0.0000   5530.9307 - 0.0000   5719.7878 - 0.0000
mtVer+F+I+G4     -2663.3612   5470.7224 - 0.0000   5532.1961 - 0.0000   5722.5185 - 0.0000
VT+F+I+G4        -2664.4082   5472.8165 - 0.0000   5534.2902 - 0.0000   5724.6126 - 0.0000
FLU+I            -2719.5718   5543.1436 - 0.0000   5572.0022 - 0.0000   5724.9963 - 0.0000
FLU+F+I          -2667.7015   5477.4030 - 0.0000   5536.8449 - 0.0000   5725.7020 - 0.0000
Dayhoff+F+I      -2668.6846   5479.3691 - 0.0000   5538.8110 - 0.0000   5727.6681 - 0.0000
DCMut+F+I        -2668.7510   5479.5020 - 0.0000   5538.9439 - 0.0000   5727.8010 - 0.0000
WAG              -2724.0444   5550.0888 - 0.0000   5577.7138 - 0.0000   5728.4444 - 0.0000
mtZOA+F+G4       -2671.7533   5485.5066 - 0.0000   5544.9485 - 0.0000   5733.8055 - 0.0000
HIVb+F+I         -2672.3300   5486.6601 - 0.0000   5546.1019 - 0.0000   5734.9590 - 0.0000
PMB+G4           -2725.4357   5554.8715 - 0.0000   5583.7301 - 0.0000   5736.7242 - 0.0000
rtREV+F+G4       -2673.7717   5489.5435 - 0.0000   5548.9853 - 0.0000   5737.8424 - 0.0000
mtZOA+F+I+G4     -2671.4157   5486.8313 - 0.0000   5548.3050 - 0.0000   5738.6274 - 0.0000
HIVb+I           -2726.6172   5557.2345 - 0.0000   5586.0931 - 0.0000   5739.0872 - 0.0000
PMB+I+G4         -2725.2743   5556.5486 - 0.0000   5586.6749 - 0.0000   5741.8985 - 0.0000
rtREV+F+I+G4     -2673.2611   5490.5222 - 0.0000   5551.9959 - 0.0000   5742.3183 - 0.0000
VT+F+I           -2676.5112   5495.0224 - 0.0000   5554.4643 - 0.0000   5743.3214 - 0.0000
rtREV+I          -2730.0271   5564.0542 - 0.0000   5592.9128 - 0.0000   5745.9069 - 0.0000
mtREV+F+G4       -2677.8414   5497.6828 - 0.0000   5557.1247 - 0.0000   5745.9818 - 0.0000
mtInv+F+I        -2678.2115   5498.4229 - 0.0000   5557.8648 - 0.0000   5746.7219 - 0.0000
Dayhoff          -2733.3106   5568.6212 - 0.0000   5596.2462 - 0.0000   5746.9768 - 0.0000
DCMut            -2733.3927   5568.7854 - 0.0000   5596.4104 - 0.0000   5747.1410 - 0.0000
Blosum62+G4      -2731.4295   5566.8589 - 0.0000   5595.7176 - 0.0000   5748.7117 - 0.0000
mtREV+F+I+G4     -2676.9122   5497.8245 - 0.0000   5559.2982 - 0.0000   5749.6206 - 0.0000
Blosum62+I+G4    -2731.2370   5568.4739 - 0.0000   5598.6003 - 0.0000   5753.8239 - 0.0000
mtMet+F+I        -2683.4461   5508.8921 - 0.0000   5568.3340 - 0.0000   5757.1911 - 0.0000
PMB+I            -2737.7643   5579.5286 - 0.0000   5608.3872 - 0.0000   5761.3813 - 0.0000
mtZOA+G4         -2738.3427   5580.6855 - 0.0000   5609.5441 - 0.0000   5762.5382 - 0.0000
LG               -2742.9889   5587.9777 - 0.0000   5615.6027 - 0.0000   5766.3333 - 0.0000
mtZOA+I+G4       -2738.3544   5582.7087 - 0.0000   5612.8350 - 0.0000   5768.0586 - 0.0000
JTTDCMut+F       -2692.2727   5524.5455 - 0.0000   5582.0021 - 0.0000   5769.3472 - 0.0000
rtREV+F+I        -2690.2299   5522.4597 - 0.0000   5581.9016 - 0.0000   5770.7587 - 0.0000
JTT+F            -2693.1060   5526.2121 - 0.0000   5583.6687 - 0.0000   5771.0139 - 0.0000
Blosum62+I       -2744.5592   5593.1184 - 0.0000   5621.9770 - 0.0000   5774.9711 - 0.0000
mtVer+F+I        -2692.9323   5527.8646 - 0.0000   5587.3065 - 0.0000   5776.1636 - 0.0000
VT               -2750.2743   5602.5487 - 0.0000   5630.1737 - 0.0000   5780.9043 - 0.0000
cpREV            -2752.3314   5606.6627 - 0.0000   5634.2877 - 0.0000   5785.0183 - 0.0000
mtREV+F+I        -2698.9999   5539.9998 - 0.0000   5599.4416 - 0.0000   5788.2987 - 0.0000
mtZOA+F+I        -2700.4493   5542.8987 - 0.0000   5602.3405 - 0.0000   5791.1976 - 0.0000
PMB+F+G4         -2701.9069   5545.8138 - 0.0000   5605.2557 - 0.0000   5794.1128 - 0.0000
mtMAM+F+G4       -2702.6306   5547.2611 - 0.0000   5606.7030 - 0.0000   5795.5601 - 0.0000
mtVer+G4         -2755.5704   5615.1408 - 0.0000   5643.9994 - 0.0000   5796.9935 - 0.0000
Blosum62+F+G4    -2703.5099   5549.0197 - 0.0000   5608.4616 - 0.0000   5797.3186 - 0.0000
PMB+F+I+G4       -2701.6381   5547.2763 - 0.0000   5608.7500 - 0.0000   5799.0724 - 0.0000
mtMAM+F+I+G4     -2702.0612   5548.1224 - 0.0000   5609.5961 - 0.0000   5799.9185 - 0.0000
mtMet+G4         -2757.2912   5618.5824 - 0.0000   5647.4410 - 0.0000   5800.4352 - 0.0000
WAG+F            -2708.2391   5556.4782 - 0.0000   5613.9349 - 0.0000   5801.2800 - 0.0000
Blosum62+F+I+G4  -2703.1879   5550.3758 - 0.0000   5611.8495 - 0.0000   5802.1719 - 0.0000
mtVer+I+G4       -2755.7330   5617.4660 - 0.0000   5647.5923 - 0.0000   5802.8159 - 0.0000
cpREV+F          -2709.7301   5559.4601 - 0.0000   5616.9168 - 0.0000   5804.2619 - 0.0000
mtMet+I+G4       -2757.4267   5620.8533 - 0.0000   5650.9796 - 0.0000   5806.2032 - 0.0000
mtART+F+G4       -2710.2010   5562.4020 - 0.0000   5621.8438 - 0.0000   5810.7009 - 0.0000
mtART+F+I+G4     -2709.7543   5563.5086 - 0.0000   5624.9823 - 0.0000   5815.3047 - 0.0000
PMB+F+I          -2713.4574   5568.9149 - 0.0000   5628.3567 - 0.0000   5817.2138 - 0.0000
LG+F             -2716.9122   5573.8243 - 0.0000   5631.2810 - 0.0000   5818.6261 - 0.0000
Blosum62+F+I     -2715.6557   5573.3115 - 0.0000   5632.7533 - 0.0000   5821.6104 - 0.0000
HIVw+F+G4        -2715.9672   5573.9343 - 0.0000   5633.3762 - 0.0000   5822.2333 - 0.0000
FLU              -2773.5042   5649.0083 - 0.0000   5676.6333 - 0.0000   5827.3639 - 0.0000
HIVw+F+I+G4      -2715.8649   5575.7298 - 0.0000   5637.2035 - 0.0000   5827.5259 - 0.0000
FLU+F            -2722.2852   5584.5704 - 0.0000   5642.0271 - 0.0000   5829.3722 - 0.0000
DCMut+F          -2724.2263   5588.4527 - 0.0000   5645.9093 - 0.0000   5833.2544 - 0.0000
Dayhoff+F        -2724.2408   5588.4816 - 0.0000   5645.9382 - 0.0000   5833.2834 - 0.0000
mtREV+G4         -2774.6464   5653.2928 - 0.0000   5682.1515 - 0.0000   5835.1456 - 0.0000
VT+F             -2726.9564   5593.9128 - 0.0000   5651.3694 - 0.0000   5838.7146 - 0.0000
mtREV+I+G4       -2774.2128   5654.4255 - 0.0000   5684.5519 - 0.0000   5839.7755 - 0.0000
rtREV            -2780.0546   5662.1092 - 0.0000   5689.7342 - 0.0000   5840.4648 - 0.0000
mtZOA+I          -2778.2351   5660.4702 - 0.0000   5689.3289 - 0.0000   5842.3230 - 0.0000
mtInv+F          -2733.9745   5607.9489 - 0.0000   5665.4056 - 0.0000   5852.7507 - 0.0000
PMB              -2786.8963   5675.7927 - 0.0000   5703.4177 - 0.0000   5854.1483 - 0.0000
HIVb             -2789.4578   5680.9155 - 0.0000   5708.5405 - 0.0000   5859.2711 - 0.0000
HIVb+F           -2740.0651   5620.1302 - 0.0000   5677.5868 - 0.0000   5864.9320 - 0.0000
Blosum62         -2792.7739   5687.5478 - 0.0000   5715.1728 - 0.0000   5865.9034 - 0.0000
mtInv+G4         -2790.4755   5684.9511 - 0.0000   5713.8097 - 0.0000   5866.8038 - 0.0000
mtMet+I          -2793.0688   5690.1377 - 0.0000   5718.9963 - 0.0000   5871.9904 - 0.0000
mtInv+I+G4       -2790.5090   5687.0181 - 0.0000   5717.1444 - 0.0000   5872.3680 - 0.0000
rtREV+F          -2744.3054   5628.6108 - 0.0000   5686.0675 - 0.0000   5873.4126 - 0.0000
mtMet+F          -2744.6213   5629.2425 - 0.0000   5686.6992 - 0.0000   5874.0443 - 0.0000
HIVw+F+I         -2744.3161   5630.6322 - 0.0000   5690.0741 - 0.0000   5878.9312 - 0.0000
mtART+F+I        -2748.4393   5638.8786 - 0.0000   5698.3205 - 0.0000   5887.1776 - 0.0000
mtVer+I          -2801.9205   5707.8409 - 0.0000   5736.6996 - 0.0000   5889.6937 - 0.0000
mtMAM+F+I        -2750.1430   5642.2860 - 0.0000   5701.7279 - 0.0000   5890.5850 - 0.0000
HIVw+G4          -2802.9119   5709.8238 - 0.0000   5738.6824 - 0.0000   5891.6765 - 0.0000
mtMAM+G4         -2803.5502   5711.1003 - 0.0000   5739.9589 - 0.0000   5892.9530 - 0.0000
mtVer+F          -2754.7197   5649.4395 - 0.0000   5706.8961 - 0.0000   5894.2412 - 0.0000
mtREV+I          -2804.9446   5713.8893 - 0.0000   5742.7479 - 0.0000   5895.7420 - 0.0000
mtART+G4         -2804.9499   5713.8997 - 0.0000   5742.7584 - 0.0000   5895.7525 - 0.0000
HIVw+I+G4        -2802.5873   5711.1746 - 0.0000   5741.3010 - 0.0000   5896.5246 - 0.0000
mtMAM+I+G4       -2803.5934   5713.1868 - 0.0000   5743.3132 - 0.0000   5898.5368 - 0.0000
mtART+I+G4       -2804.8487   5715.6973 - 0.0000   5745.8237 - 0.0000   5901.0473 - 0.0000
mtZOA+F          -2759.9424   5659.8848 - 0.0000   5717.3414 - 0.0000   5904.6865 - 0.0000
mtREV+F          -2760.9564   5661.9128 - 0.0000   5719.3694 - 0.0000   5906.7145 - 0.0000
PMB+F            -2762.7940   5665.5879 - 0.0000   5723.0446 - 0.0000   5910.3897 - 0.0000
Blosum62+F       -2764.7092   5669.4185 - 0.0000   5726.8751 - 0.0000   5914.2202 - 0.0000
mtInv+I          -2818.8623   5741.7246 - 0.0000   5770.5832 - 0.0000   5923.5773 - 0.0000
HIVw+I           -2827.4245   5758.8489 - 0.0000   5787.7076 - 0.0000   5940.7017 - 0.0000
mtZOA            -2838.7223   5779.4447 - 0.0000   5807.0697 - 0.0000   5957.8003 - 0.0000
mtMet            -2851.3490   5804.6980 - 0.0000   5832.3230 - 0.0000   5983.0536 - 0.0000
HIVw+F           -2807.5425   5755.0849 - 0.0000   5812.5416 - 0.0000   5999.8867 - 0.0000
mtVer            -2860.5469   5823.0938 - 0.0000   5850.7188 - 0.0000   6001.4493 - 0.0000
mtART+I          -2858.1555   5820.3111 - 0.0000   5849.1697 - 0.0000   6002.1638 - 0.0000
mtART+F          -2812.4491   5764.8981 - 0.0000   5822.3548 - 0.0000   6009.6999 - 0.0000
mtREV            -2866.7313   5835.4625 - 0.0000   5863.0875 - 0.0000   6013.8181 - 0.0000
mtMAM+F          -2823.1363   5786.2727 - 0.0000   5843.7293 - 0.0000   6031.0745 - 0.0000
mtInv            -2876.4283   5854.8566 - 0.0000   5882.4816 - 0.0000   6033.2122 - 0.0000
mtMAM+I          -2874.6132   5853.2265 - 0.0000   5882.0851 - 0.0000   6035.0792 - 0.0000
HIVw             -2889.6177   5881.2354 - 0.0000   5908.8604 - 0.0000   6059.5910 - 0.0000
mtART            -2927.4164   5956.8328 - 0.0000   5984.4578 - 0.0000   6135.1883 - 0.0000
mtMAM            -2945.3755   5992.7509 - 0.0000   6020.3759 - 0.0000   6171.1065 - 0.0000

AIC, w-AIC   : Akaike information criterion scores and weights.
AICc, w-AICc : Corrected AIC scores and weights.
BIC, w-BIC   : Bayesian information criterion scores and weights.

Plus signs denote the 95% confidence sets.
Minus signs denote significant exclusion.

SUBSTITUTION PROCESS
--------------------

Model of substitution: JTTDCMut+G4

State frequencies: (model)

Model of rate heterogeneity: Gamma with 4 categories
Gamma shape alpha: 0.6704

 Category  Relative_rate  Proportion
  1         0.0679         0.2500
  2         0.3492         0.2500
  3         0.9134         0.2500
  4         2.6695         0.2500
Relative rates are computed as MEAN of the portion of the Gamma distribution falling in the category.

MAXIMUM LIKELIHOOD TREE
-----------------------

Log-likelihood of the tree: -2637.3727 (s.e. 133.5647)
Unconstrained log-likelihood (without tree): -1210.8405
Number of free parameters (#branches + #model parameters): 52
Akaike information criterion (AIC) score: 5378.7453
Corrected Akaike information criterion (AICc) score: 5407.6040
Bayesian information criterion (BIC) score: 5560.5981

Total tree length (sum of branch lengths): 1.6007
Sum of internal branch lengths: 0.8091 (50.5445% of tree length)

WARNING: 4 near-zero internal branches (<0.0041) should be treated with caution
         Such branches are denoted by '**' in the figure below

NOTE: Tree is UNROOTED although outgroup taxon 'Danio_rerio_qdpra' is drawn at root
Numbers in parentheses are SH-aLRT support (%) / ultrafast bootstrap support (%)

+--Danio_rerio_qdpra
|
|                                     +--Lucifuga_dentata_qdpra
|                               +-----| (99.6/99)
|                               |     +--Lucifuga_holguinensis_qdpra
|                            +**| (0/19)
|                            |  +--------ENSTNIT00000016233
|                         +--| (91/34)
|                         |  |  +-------Carapus_acus_qdpra
|                         |  +--| (70.3/58)
|                         |     +-----Lamprogrammus_exutus_qdpra
|                      +--| (37.1/27)
|                      |  +---------ENSONIT00000001636
|              +-------| (95.6/93)
|              |       +-----Brotula_barbata_qdpra
|     +--------| (97.9/96)
|     |        |                                +**Astyanax_mexicanus_Surface_qdprb1
|     |        |                       +--------| (99.6/100)
|     |        |                       |        +**Astyanax_mexicanus_Cave_qdprb1
|     |        |                   +---| (76.3/83)
|     |        |                   |   +---------Pygocentrus_nattereri_qdprb1
|     |        +-------------------| (99.9/100)
|     |                            |          +----Danio_rerio_qdprb1
|     |                            +----------| (99.3/100)
|     |                                       |     +-----Sinocyclocheilus_grahami_qdprb1_2
|     |                                       |  +--| (91.7/97)
|     |                                       |  |  |  +--Sinocyclocheilus_anshuiensis_qdprb1_2
|     |                                       |  |  +**| (73.8/89)
|     |                                       |  |     +--Sinocyclocheilus_rhinocerous_qdprb1_2
|     |                                       +--| (76.7/80)
|     |                                          |     +--Sinocyclocheilus_rhinocerous_qdprb1_1
|     |                                          |  +--| (77/90)
|     |                                          |  |  +--Sinocyclocheilus_anshuiensis_qdprb1_1
|     |                                          +--| (94/96)
|     |                                             +--Sinocyclocheilus_grahami_qdprb1_1
+-----| (97.1/100)
|     |        +--Astyanax_mexicanus_Surface_qdpra
|     |  +-----| (99.6/100)
|     |  |     +--Astyanax_mexicanus_Cave_qdpra
|     +--| (87.5/92)
|        +---Pygocentrus_nattereri_qdpra
|
|        +--Sinocyclocheilus_grahami_qdpra_1
|     +**| (0/57)
|     |  +--Sinocyclocheilus_rhinocerous_qdpra_1
|  +--| (90.7/97)
|  |  +--Sinocyclocheilus_anshuiensis_qdpra_1
+--| (71.5/82)
   |     +**Sinocyclocheilus_grahami_qdpra_2
   |  +**| (0/80)
   |  |  +--Sinocyclocheilus_anshuiensis_qdpra_2
   +--| (91.1/96)
      +--Sinocyclocheilus_rhinocerous_qdpra_2

Tree in newick format:

(Danio_rerio_qdpra:0.0309886326,(((((((Lucifuga_dentata_qdpra:0.0043886553,Lucifuga_holguinensis_qdpra:0.0043005455)99.6/99:0.0510417092,ENSTNIT00000016233:0.0749934362)0/19:0.0000022634,(Carapus_acus_qdpra:0.0718944416,Lamprogrammus_exutus_qdpra:0.0500764958)70.3/58:0.0187153675)91/34:0.0226359896,ENSONIT00000001636:0.0824687703)37.1/27:0.0100447721,Brotula_barbata_qdpra:0.0541957066)95.6/93:0.0706424112,(((Astyanax_mexicanus_Surface_qdprb1:0.0000020025,Astyanax_mexicanus_Cave_qdprb1:0.0000020025)99.6/100:0.0760516748,Pygocentrus_nattereri_qdprb1:0.0859672421)76.3/83:0.0339869841,(Danio_rerio_qdprb1:0.0435197204,((Sinocyclocheilus_grahami_qdprb1_2:0.0574122225,(Sinocyclocheilus_anshuiensis_qdprb1_2:0.0186404953,Sinocyclocheilus_rhinocerous_qdprb1_2:0.0148876932)73.8/89:0.0036930675)91.7/97:0.0184363529,((Sinocyclocheilus_rhinocerous_qdprb1_1:0.0041484022,Sinocyclocheilus_anshuiensis_qdprb1_1:0.0170836010)77/90:0.0041909496,Sinocyclocheilus_grahami_qdprb1_1:0.0050531447)94/96:0.0221197689)76.7/80:0.0160899678)99.3/100:0.0948454596)99.9/100:0.1720665340)97.9/96:0.0813965180,((Astyanax_mexicanus_Surface_qdpra:0.0042414804,Astyanax_mexicanus_Cave_qdpra:0.0041279234)99.6/100:0.0570293580,Pygocentrus_nattereri_qdpra:0.0363329639)87.5/92:0.0287794067)97.1/100:0.0545238250,(((Sinocyclocheilus_grahami_qdpra_1:0.0083732910,Sinocyclocheilus_rhinocerous_qdpra_1:0.0083593547)0/57:0.0000020025,Sinocyclocheilus_anshuiensis_qdpra_1:0.0041708737)90.7/97:0.0139308468,((Sinocyclocheilus_grahami_qdpra_2:0.0000020025,Sinocyclocheilus_anshuiensis_qdpra_2:0.0169820079)0/80:0.0000020025,Sinocyclocheilus_rhinocerous_qdpra_2:0.0129554044)91.1/96:0.0158750237)71.5/82:0.0189998662);

CONSENSUS TREE
--------------

Consensus tree is constructed from 1000bootstrap trees
Log-likelihood of consensus tree: -2638.063261
Robinson-Foulds distance between ML tree and consensus tree: 2

Branches with support >0.000000% are kept (extended consensus)
Branch lengths are optimized by maximum likelihood on original alignment
Numbers in parentheses are bootstrap supports (%)

+--Danio_rerio_qdpra
|
|                                      +--Lucifuga_dentata_qdpra
|                                +-----| (99)
|                                |     +--Lucifuga_holguinensis_qdpra
|                             +--| (19)
|                             |  +--------ENSTNIT00000016233
|                          +--| (34)
|                          |  |  +-------Carapus_acus_qdpra
|                          |  +--| (58)
|                          |     +-----Lamprogrammus_exutus_qdpra
|                       +--| (36)
|                       |  +------Brotula_barbata_qdpra
|              +--------| (93)
|              |        +--------ENSONIT00000001636
|     +--------| (96)
|     |        |                                +--Astyanax_mexicanus_Surface_qdprb1
|     |        |                       +--------| (100)
|     |        |                       |        +--Astyanax_mexicanus_Cave_qdprb1
|     |        |                   +---| (83)
|     |        |                   |   +---------Pygocentrus_nattereri_qdprb1
|     |        +-------------------| (100)
|     |                            |          +----Danio_rerio_qdprb1
|     |                            +----------| (100)
|     |                                       |     +------Sinocyclocheilus_grahami_qdprb1_2
|     |                                       |  +--| (97)
|     |                                       |  |  |  +--Sinocyclocheilus_anshuiensis_qdprb1_2
|     |                                       |  |  +--| (89)
|     |                                       |  |     +--Sinocyclocheilus_rhinocerous_qdprb1_2
|     |                                       +--| (80)
|     |                                          |     +--Sinocyclocheilus_rhinocerous_qdprb1_1
|     |                                          |  +--| (90)
|     |                                          |  |  +--Sinocyclocheilus_anshuiensis_qdprb1_1
|     |                                          +--| (96)
|     |                                             +--Sinocyclocheilus_grahami_qdprb1_1
+-----| (100)
|     |         +--Astyanax_mexicanus_Surface_qdpra
|     |  +------| (100)
|     |  |      +--Astyanax_mexicanus_Cave_qdpra
|     +--| (92)
|        +---Pygocentrus_nattereri_qdpra
|
|        +--Sinocyclocheilus_grahami_qdpra_1
|     +--| (57)
|     |  +--Sinocyclocheilus_rhinocerous_qdpra_1
|  +--| (97)
|  |  +--Sinocyclocheilus_anshuiensis_qdpra_1
+--| (82)
   |     +--Sinocyclocheilus_grahami_qdpra_2
   |  +--| (80)
   |  |  +--Sinocyclocheilus_anshuiensis_qdpra_2
   +--| (96)
      +--Sinocyclocheilus_rhinocerous_qdpra_2


Consensus tree in newick format: 

(Danio_rerio_qdpra:0.0308307583,(((((((Lucifuga_dentata_qdpra:0.0043753606,Lucifuga_holguinensis_qdpra:0.0042878387)99:0.0509725281,ENSTNIT00000016233:0.0749119914)19:0.0000027779,(Carapus_acus_qdpra:0.0717468693,Lamprogrammus_exutus_qdpra:0.0498966981)58:0.0185101701)34:0.0228566359,Brotula_barbata_qdpra:0.0613226855)36:0.0091546524,ENSONIT00000001636:0.0760135560)93:0.0734104506,(((Astyanax_mexicanus_Surface_qdprb1:0.0000020025,Astyanax_mexicanus_Cave_qdprb1:0.0000020025)100:0.0762262521,Pygocentrus_nattereri_qdprb1:0.0852450651)83:0.0342801697,(Danio_rerio_qdprb1:0.0434261643,((Sinocyclocheilus_grahami_qdprb1_2:0.0572511817,(Sinocyclocheilus_anshuiensis_qdprb1_2:0.0185900102,Sinocyclocheilus_rhinocerous_qdprb1_2:0.0148471021)89:0.0036863442)97:0.0183937944,((Sinocyclocheilus_rhinocerous_qdprb1_1:0.0041377611,Sinocyclocheilus_anshuiensis_qdprb1_1:0.0170392780)90:0.0041800250,Sinocyclocheilus_grahami_qdprb1_1:0.0050356434)96:0.0220522648)80:0.0160435798)100:0.0945034526)100:0.1711164000)96:0.0773145441,((Astyanax_mexicanus_Surface_qdpra:0.0042333361,Astyanax_mexicanus_Cave_qdpra:0.0041193687)100:0.0572612440,Pygocentrus_nattereri_qdpra:0.0359260057)92:0.0286738209)100:0.0546551109,(((Sinocyclocheilus_grahami_qdpra_1:0.0083547674,Sinocyclocheilus_rhinocerous_qdpra_1:0.0083408964)57:0.0000020025,Sinocyclocheilus_anshuiensis_qdpra_1:0.0041616712)97:0.0138539141,((Sinocyclocheilus_grahami_qdpra_2:0.0000020025,Sinocyclocheilus_anshuiensis_qdpra_2:0.0169442516)80:0.0000020025,Sinocyclocheilus_rhinocerous_qdpra_2:0.0129259812)96:0.0158882798)82:0.0189896628);

TIME STAMP
----------

Date and time: Tue May 21 08:56:52 2019
Total CPU time used: 21.46165 seconds (0h:0m:21s)
Total wall-clock time used: 21.74268007 seconds (0h:0m:21s)
```
