## Supplementary material for "Contrasted gene decay in subterranean vertebrates: insights from cavefishes and fossorial mammals": rab1_aligned.fas.iqtree

```
IQ-TREE 1.6.10 built Feb 19 2019

Input file name: rab1_aligned.fas
Type of analysis: ModelFinder + tree reconstruction + ultrafast bootstrap (1000 replicates)
Random seed number: 187828

REFERENCES
----------

To cite ModelFinder please use: 

Subha Kalyaanamoorthy, Bui Quang Minh, Thomas KF Wong, Arndt von Haeseler,
and Lars S Jermiin (2017) ModelFinder: Fast model selection for
accurate phylogenetic estimates. Nature Methods, 14:587–589.
https://doi.org/10.1038/nmeth.4285

To cite IQ-TREE please use:

Lam-Tung Nguyen, Heiko A. Schmidt, Arndt von Haeseler, and Bui Quang Minh
(2015) IQ-TREE: A fast and effective stochastic algorithm for estimating
maximum likelihood phylogenies. Mol Biol Evol, 32:268-274.
https://doi.org/10.1093/molbev/msu300

Since you used ultrafast bootstrap (UFBoot) please also cite: 

Diep Thi Hoang, Olga Chernomor, Arndt von Haeseler, Bui Quang Minh,
and Le Sy Vinh (2017) UFBoot2: Improving the ultrafast bootstrap
approximation. Mol Biol Evol, in press.
https://doi.org/10.1093/molbev/msx281

SEQUENCE ALIGNMENT
------------------

Input data: 38 sequences with 786 nucleotide sites
Number of constant sites: 493 (= 62.7226% of all sites)
Number of invariant (constant or ambiguous constant) sites: 493 (= 62.7226% of all sites)
Number of parsimony informative sites: 230
Number of distinct site patterns: 323

ModelFinder
-----------

Best-fit model according to BIC: TNe+I+G4

List of models sorted by BIC scores: 

Model             LogL          AIC      w-AIC      AICc     w-AICc       BIC      w-BIC
TNe+I+G4         -5971.3696  12096.7391 - 0.0497  12113.7052 + 0.0971  12456.0948 + 0.7171
TIM3e+I+G4       -5969.5474  12095.0949 + 0.1132  12112.5263 + 0.1751  12459.1175 + 0.1582
TIMe+I+G4        -5970.0507  12096.1013 + 0.0684  12113.5327 + 0.1059  12460.1240 + 0.0956
TIM2e+I+G4       -5971.3737  12098.7475 - 0.0182  12116.1789 - 0.0282  12462.7701 - 0.0255
TN+F+I+G4        -5967.1595  12094.3189 + 0.1668  12112.7019 + 0.1604  12467.6755 - 0.0022
SYM+I+G4         -5968.1670  12096.3339 + 0.0609  12114.7169 + 0.0586  12469.6905 - 0.0008
TIM+F+I+G4       -5965.6342  12093.2685 + 0.2820  12112.1378 + 0.2127  12471.2920 - 0.0004
TIM3+F+I+G4      -5966.6877  12095.3754 + 0.0983  12114.2447 + 0.0742  12473.3989 - 0.0001
TIM2+F+I+G4      -5966.9409  12095.8818 + 0.0763  12114.7511 + 0.0576  12473.9053 - 0.0001
K2P+I+G4         -5984.8057  12121.6114 - 0.0000  12138.1192 - 0.0000  12476.3001 - 0.0000
K3P+I+G4         -5983.4396  12120.8791 - 0.0000  12137.8452 - 0.0000  12480.2348 - 0.0000
GTR+F+I+G4       -5965.0850  12096.1700 + 0.0661  12116.0332 - 0.0303  12483.5274 - 0.0000
TNe+G4           -5989.3801  12130.7602 - 0.0000  12147.2680 - 0.0000  12485.4489 - 0.0000
TIM3e+G4         -5986.7106  12127.4213 - 0.0000  12144.3874 - 0.0000  12486.7769 - 0.0000
TIMe+G4          -5988.1528  12130.3057 - 0.0000  12147.2718 - 0.0000  12489.6613 - 0.0000
TVMe+I+G4        -5982.0276  12122.0552 - 0.0000  12139.9589 - 0.0000  12490.7448 - 0.0000
TIM2e+G4         -5989.3417  12132.6834 - 0.0000  12149.6495 - 0.0000  12492.0390 - 0.0000
SYM+G4           -5985.4077  12128.8153 - 0.0000  12146.7190 - 0.0000  12497.5049 - 0.0000
TN+F+G4          -5986.4551  12130.9101 - 0.0000  12148.8138 - 0.0000  12499.5997 - 0.0000
TIM+F+G4         -5985.0743  12130.1485 - 0.0000  12148.5315 - 0.0000  12503.5051 - 0.0000
TIM3+F+G4        -5985.4474  12130.8947 - 0.0000  12149.2777 - 0.0000  12504.2513 - 0.0000
K2P+G4           -6002.7576  12155.5152 - 0.0000  12171.5715 - 0.0000  12505.5369 - 0.0000
TIM2+F+G4        -5986.3443  12132.6885 - 0.0000  12151.0715 - 0.0000  12506.0451 - 0.0000
K3P+G4           -6001.5504  12155.1008 - 0.0000  12171.6085 - 0.0000  12509.7895 - 0.0000
GTR+F+G4         -5984.0504  12132.1008 - 0.0000  12151.4635 - 0.0000  12514.7913 - 0.0000
TVMe+G4          -5999.5254  12155.0507 - 0.0000  12172.4821 - 0.0000  12519.0733 - 0.0000
HKY+F+I+G4       -5998.6870  12155.3740 - 0.0000  12173.2777 - 0.0000  12524.0636 - 0.0000
K3Pu+F+I+G4      -5997.1270  12154.2540 - 0.0000  12172.6370 - 0.0000  12527.6105 - 0.0000
TPM2u+F+I+G4     -5998.3531  12156.7062 - 0.0000  12175.0892 - 0.0000  12530.0628 - 0.0000
TPM2+F+I+G4      -5998.3628  12156.7255 - 0.0000  12175.1085 - 0.0000  12530.0821 - 0.0000
TPM3u+F+I+G4     -5998.3869  12156.7739 - 0.0000  12175.1568 - 0.0000  12530.1304 - 0.0000
TPM3+F+I+G4      -5998.3881  12156.7762 - 0.0000  12175.1592 - 0.0000  12530.1328 - 0.0000
TVM+F+I+G4       -5996.8263  12157.6525 - 0.0000  12177.0152 - 0.0000  12540.3430 - 0.0000
HKY+F+G4         -6017.3939  12190.7877 - 0.0000  12208.2191 - 0.0000  12554.8104 - 0.0000
K3Pu+F+G4        -6016.0038  12190.0077 - 0.0000  12207.9114 - 0.0000  12558.6973 - 0.0000
TPM3u+F+G4       -6016.8824  12191.7648 - 0.0000  12209.6684 - 0.0000  12560.4544 - 0.0000
TPM3+F+G4        -6016.8824  12191.7648 - 0.0000  12209.6685 - 0.0000  12560.4544 - 0.0000
TPM2u+F+G4       -6017.1924  12192.3848 - 0.0000  12210.2885 - 0.0000  12561.0744 - 0.0000
TPM2+F+G4        -6017.1924  12192.3849 - 0.0000  12210.2885 - 0.0000  12561.0745 - 0.0000
TVM+F+G4         -6015.4604  12192.9208 - 0.0000  12211.7902 - 0.0000  12570.9443 - 0.0000
TNe+I            -6090.6259  12333.2518 - 0.0000  12349.7596 - 0.0000  12687.9406 - 0.0000
TIMe+I           -6089.4669  12332.9338 - 0.0000  12349.8999 - 0.0000  12692.2895 - 0.0000
TIM2e+I          -6089.6653  12333.3307 - 0.0000  12350.2968 - 0.0000  12692.6864 - 0.0000
TIM3e+I          -6090.1983  12334.3966 - 0.0000  12351.3627 - 0.0000  12693.7523 - 0.0000
TN+F+I           -6085.4334  12328.8668 - 0.0000  12346.7705 - 0.0000  12697.5564 - 0.0000
TIM2+F+I         -6083.4795  12326.9590 - 0.0000  12345.3420 - 0.0000  12700.3156 - 0.0000
TIM+F+I          -6083.9170  12327.8339 - 0.0000  12346.2169 - 0.0000  12701.1905 - 0.0000
SYM+I            -6088.5302  12335.0605 - 0.0000  12352.9641 - 0.0000  12703.7500 - 0.0000
TIM3+F+I         -6085.4306  12330.8612 - 0.0000  12349.2442 - 0.0000  12704.2178 - 0.0000
K2P+I            -6104.8957  12359.7915 - 0.0000  12375.8478 - 0.0000  12709.8133 - 0.0000
GTR+F+I          -6082.6477  12329.2955 - 0.0000  12348.6582 - 0.0000  12711.9859 - 0.0000
K3P+I            -6103.7787  12359.5575 - 0.0000  12376.0652 - 0.0000  12714.2462 - 0.0000
TVMe+I           -6102.7975  12361.5951 - 0.0000  12379.0265 - 0.0000  12725.6177 - 0.0000
HKY+F+I          -6117.7461  12391.4923 - 0.0000  12408.9237 - 0.0000  12755.5149 - 0.0000
TPM2+F+I         -6115.9146  12389.8291 - 0.0000  12407.7328 - 0.0000  12758.5187 - 0.0000
TPM2u+F+I        -6115.9158  12389.8315 - 0.0000  12407.7352 - 0.0000  12758.5211 - 0.0000
K3Pu+F+I         -6116.3142  12390.6284 - 0.0000  12408.5321 - 0.0000  12759.3180 - 0.0000
TPM3+F+I         -6117.7570  12393.5139 - 0.0000  12411.4176 - 0.0000  12762.2035 - 0.0000
TPM3u+F+I        -6117.7580  12393.5161 - 0.0000  12411.4198 - 0.0000  12762.2057 - 0.0000
TVM+F+I          -6115.1214  12392.2428 - 0.0000  12411.1121 - 0.0000  12770.2663 - 0.0000
JC+I+G4          -6191.8548  12533.7095 - 0.0000  12549.7659 - 0.0000  12883.7313 - 0.0000
JC+G4            -6206.3654  12560.7308 - 0.0000  12576.3426 - 0.0000  12906.0856 - 0.0000
F81+F+I+G4       -6216.3699  12588.7398 - 0.0000  12606.1712 - 0.0000  12952.7624 - 0.0000
F81+F+G4         -6231.2357  12616.4715 - 0.0000  12633.4376 - 0.0000  12975.8271 - 0.0000
JC+I             -6297.6344  12743.2688 - 0.0000  12758.8806 - 0.0000  13088.6236 - 0.0000
F81+F+I          -6317.9165  12789.8330 - 0.0000  12806.7991 - 0.0000  13149.1887 - 0.0000
TIM3e            -6592.2944  13336.5889 - 0.0000  13353.0967 - 0.0000  13691.2776 - 0.0000
SYM              -6589.4091  13334.8181 - 0.0000  13352.2495 - 0.0000  13698.8408 - 0.0000
TNe              -6602.3118  13354.6235 - 0.0000  13370.6799 - 0.0000  13704.6453 - 0.0000
TIM2e            -6600.1935  13352.3870 - 0.0000  13368.8948 - 0.0000  13707.0757 - 0.0000
TIM3+F           -6590.3595  13338.7190 - 0.0000  13356.6226 - 0.0000  13707.4086 - 0.0000
TIMe             -6600.9068  13353.8135 - 0.0000  13370.3213 - 0.0000  13708.5022 - 0.0000
GTR+F            -6586.3990  13334.7981 - 0.0000  13353.6674 - 0.0000  13712.8216 - 0.0000
TN+F             -6596.9575  13349.9150 - 0.0000  13367.3464 - 0.0000  13713.9376 - 0.0000
TIM2+F           -6593.8388  13345.6776 - 0.0000  13363.5813 - 0.0000  13714.3672 - 0.0000
TIM+F            -6595.3950  13348.7899 - 0.0000  13366.6936 - 0.0000  13717.4795 - 0.0000
TVMe             -6633.6301  13421.2601 - 0.0000  13438.2262 - 0.0000  13780.6158 - 0.0000
K2P              -6646.2072  13440.4144 - 0.0000  13456.0262 - 0.0000  13785.7692 - 0.0000
K3P              -6644.8352  13439.6704 - 0.0000  13455.7267 - 0.0000  13789.6921 - 0.0000
TPM3u+F          -6661.0210  13478.0419 - 0.0000  13495.4733 - 0.0000  13842.0645 - 0.0000
TPM3+F           -6661.0210  13478.0420 - 0.0000  13495.4734 - 0.0000  13842.0646 - 0.0000
TVM+F            -6657.0081  13474.0162 - 0.0000  13492.3991 - 0.0000  13847.3727 - 0.0000
HKY+F            -6667.3191  13488.6381 - 0.0000  13505.6042 - 0.0000  13847.9938 - 0.0000
TPM2u+F          -6664.1288  13484.2576 - 0.0000  13501.6890 - 0.0000  13848.2802 - 0.0000
TPM2+F           -6664.1289  13484.2577 - 0.0000  13501.6891 - 0.0000  13848.2803 - 0.0000
K3Pu+F           -6665.8110  13487.6221 - 0.0000  13505.0535 - 0.0000  13851.6447 - 0.0000
JC               -6824.9360  13795.8719 - 0.0000  13811.0461 - 0.0000  14136.5598 - 0.0000
F81+F            -6841.1657  13834.3314 - 0.0000  13850.8392 - 0.0000  14189.0202 - 0.0000

AIC, w-AIC   : Akaike information criterion scores and weights.
AICc, w-AICc : Corrected AIC scores and weights.
BIC, w-BIC   : Bayesian information criterion scores and weights.

Plus signs denote the 95% confidence sets.
Minus signs denote significant exclusion.

SUBSTITUTION PROCESS
--------------------

Model of substitution: TNe+I+G4

Rate parameter R:

  A-C: 1.0000
  A-G: 2.9377
  A-T: 1.0000
  C-G: 1.0000
  C-T: 5.4446
  G-T: 1.0000

State frequencies: (equal frequencies)

Rate matrix Q:

  A   -0.7975    0.1615    0.4745    0.1615
  C    0.1615    -1.202    0.1615    0.8794
  G    0.4745    0.1615   -0.7975    0.1615
  T    0.1615    0.8794    0.1615    -1.202

Model of rate heterogeneity: Invar+Gamma with 4 categories
Proportion of invariable sites: 0.4192
Gamma shape alpha: 0.8473

 Category  Relative_rate  Proportion
  0         0              0.4192
  1         0.1818         0.1452
  2         0.7327         0.1452
  3         1.669          0.1452
  4         4.304          0.1452
Relative rates are computed as MEAN of the portion of the Gamma distribution falling in the category.

MAXIMUM LIKELIHOOD TREE
-----------------------

Log-likelihood of the tree: -5967.1597 (s.e. 258.0461)
Unconstrained log-likelihood (without tree): -3841.7842
Number of free parameters (#branches + #model parameters): 77
Akaike information criterion (AIC) score: 12088.3194
Corrected Akaike information criterion (AICc) score: 12105.2855
Bayesian information criterion (BIC) score: 12447.6750

Total tree length (sum of branch lengths): 2.9015
Sum of internal branch lengths: 1.3047 (44.9652% of tree length)

WARNING: 1 near-zero internal branches (<0.0013) should be treated with caution
         Such branches are denoted by '**' in the figure below

NOTE: Tree is UNROOTED although outgroup taxon 'Astyanax_mexicanus_Surface_rab1aa' is drawn at root
Numbers in parentheses are SH-aLRT support (%) / ultrafast bootstrap support (%)

+--Astyanax_mexicanus_Surface_rab1aa
|
+--Astyanax_mexicanus_Cave_rab1aa
|
|  +----Pygocentrus_nattereri_rab1aa
+--| (70.2/95)
   |                                         +--Astyanax_mexicanus_Surface_rab1ab
   |                                      +--| (98.4/100)
   |                                      |  +--Astyanax_mexicanus_Cave_rab1ab
   |                                   +--| (91.8/98)
   |                                   |  +--Pygocentrus_nattereri_rab1ab
   |                               +---| (93/92)
   |                               |   |  +--Danio_rerio_rab1ab
   |                               |   +--| (83.5/84)
   |                               |      |     +--Sinocyclocheilus_grahami_rab1ab_1
   |                               |      |  +--| (87.5/94)
   |                               |      |  |  |  +--Sinocyclocheilus_rhinocerous_rab1ab_1
   |                               |      |  |  +**| (0/72)
   |                               |      |  |     +--Sinocyclocheilus_anshuiensis_rab1ab_1
   |                               |      +--| (76.8/88)
   |                               |         |  +--Sinocyclocheilus_rhinocerous_rab1ab_2
   |                               |         +--| (98.2/100)
   |                               |            +**Sinocyclocheilus_anshuiensis_rab1ab_2
   |                            +--| (86.6/92)
   |                            |  +-----------ENSLOCT00000019785
   |                    +-------| (97.9/99)
   |                    |       |          +-----ENSGACT00000005122
   |                    |       |      +---| (90.6/91)
   |                    |       |      |   +--------Carapus_acus_rab1ab
   |                    |       +------| (99.5/100)
   |                    |              +--ENSXMAT00000005776
   |         +----------| (99.7/100)
   |         |          |           +------Danio_rerio_rab1aa
   |         |          |  +--------| (99.9/100)
   |         |          |  |        |             +--Sinocyclocheilus_grahami_rab1aa_1
   |         |          |  |        |          +--| (100/98)
   |         |          |  |        |          |  |  +--Sinocyclocheilus_rhinocerous_rab1aa_1
   |         |          |  |        |          |  +--| (75.6/95)
   |         |          |  |        |          |     +--Sinocyclocheilus_anshuiensis_rab1aa_1
   |         |          |  |        |       +--| (74.6/63)
   |         |          |  |        |       |  +--Sinocyclocheilus_anshuiensis_rab1aa_2
   |         |          |  |        |    +--| (85/69)
   |         |          |  |        |    |  +--Sinocyclocheilus_grahami_rab1aa_2
   |         |          |  |        +----| (98.7/98)
   |         |          |  |             +**Sinocyclocheilus_rhinocerous_rab1aa_2
   |         |          +--| (50.8/71)
   |         |             |                     +**Lucifuga_dentata_rab1aa
   |         |             |                  +--| (96.8/99)
   |         |             |                  |  +--Lucifuga_holguinensis_rab1aa
   |         |             |            +-----| (99.9/96)
   |         |             |            |     |     +---Brotula_barbata_rab1aa
   |         |             |            |     |  +--| (47.7/89)
   |         |             |            |     |  |  +--Lamprogrammus_exutus_rab1aa
   |         |             |            |     +--| (46.9/77)
   |         |             |            |        +--------------Carapus_acus_rab1aa
   |         |             |         +--| (66.8/41)
   |         |             |         |  +-----ENSGACT00000026030
   |         |             |      +--| (91.7/75)
   |         |             |      |  |  +------ENSONIT00000008610
   |         |             |      |  +--| (47.7/58)
   |         |             |      |     +------ENSTNIT00000007315
   |         |             |   +--| (52.5/59)
   |         |             |   |  |  +-----ENSORLT00000024302
   |         |             |   |  +--| (90.2/77)
   |         |             |   |     +-----ENSXMAT00000015831
   |         |             +---| (95.5/84)
   |         |                 +------------ENSGMOT00000011008
   +---------| (99.5/100)
             |             +**Lucifuga_dentata_rab1ab
             |         +---| (97.6/99)
             |         |   +--Lucifuga_holguinensis_rab1ab
             |      +--| (0/30)
             |      |  +------Brotula_barbata_rab1ab
             +------| (92.5/98)
                    +------------Lamprogrammus_exutus_rab1ab

Tree in newick format:

(Astyanax_mexicanus_Surface_rab1aa:0.0028579713,Astyanax_mexicanus_Cave_rab1aa:0.0026008476,(Pygocentrus_nattereri_rab1aa:0.0597621832,(((((((Astyanax_mexicanus_Surface_rab1ab:0.0036777465,Astyanax_mexicanus_Cave_rab1ab:0.0017678983)98.4/100:0.0295871293,Pygocentrus_nattereri_rab1ab:0.0165449568)91.8/98:0.0304162322,(Danio_rerio_rab1ab:0.0427613404,((Sinocyclocheilus_grahami_rab1ab_1:0.0053914191,(Sinocyclocheilus_rhinocerous_rab1ab_1:0.0054175921,Sinocyclocheilus_anshuiensis_rab1ab_1:0.0035964008)0/72:0.0000018903)87.5/94:0.0039345695,(Sinocyclocheilus_rhinocerous_rab1ab_2:0.0035868691,Sinocyclocheilus_anshuiensis_rab1ab_2:0.0000018902)98.2/100:0.0126122373)76.8/88:0.0034765149)83.5/84:0.0218340541)93/92:0.0521057091,ENSLOCT00000019785:0.1307946572)86.6/92:0.0298141530,((ENSGACT00000005122:0.0710807604,Carapus_acus_rab1ab:0.1071127476)90.6/91:0.0449371078,ENSXMAT00000005776:0.0405213160)99.5/100:0.0842684778)97.9/99:0.0894660149,((Danio_rerio_rab1aa:0.0825484391,((((Sinocyclocheilus_grahami_rab1aa_1:0.0068889591,(Sinocyclocheilus_rhinocerous_rab1aa_1:0.0036431096,Sinocyclocheilus_anshuiensis_rab1aa_1:0.0054810585)75.6/95:0.0023514719)100/98:0.0227621071,Sinocyclocheilus_anshuiensis_rab1aa_2:0.0018149468)74.6/63:0.0017990200,Sinocyclocheilus_grahami_rab1aa_2:0.0073654750)85/69:0.0073344337,Sinocyclocheilus_rhinocerous_rab1aa_2:0.0000018902)98.7/98:0.0596602768)99.9/100:0.1071905448,((((((Lucifuga_dentata_rab1aa:0.0000018902,Lucifuga_holguinensis_rab1aa:0.0017661522)96.8/99:0.0245380961,((Brotula_barbata_rab1aa:0.0445455235,Lamprogrammus_exutus_rab1aa:0.0123362967)47.7/89:0.0137845023,Carapus_acus_rab1aa:0.1693766785)46.9/77:0.0153757446)99.9/96:0.0752200185,ENSGACT00000026030:0.0723611067)66.8/41:0.0116917880,(ENSONIT00000008610:0.0795950846,ENSTNIT00000007315:0.0767225577)47.7/58:0.0129419824)91.7/75:0.0266493715,(ENSORLT00000024302:0.0725765793,ENSXMAT00000015831:0.0747157825)90.2/77:0.0295163763)52.5/59:0.0157018271,ENSGMOT00000011008:0.1419760462)95.5/84:0.0457778006)50.8/71:0.0296490142)99.7/100:0.1285662366,(((Lucifuga_dentata_rab1ab:0.0000027339,Lucifuga_holguinensis_rab1ab:0.0073071569)97.6/99:0.0506359086,Brotula_barbata_rab1ab:0.0867142648)0/30:0.0085917902,Lamprogrammus_exutus_rab1ab:0.1516361663)92.5/98:0.0793852481)99.5/100:0.1166709530)70.2/95:0.0164332085);

CONSENSUS TREE
--------------

Consensus tree is constructed from 1000bootstrap trees
Log-likelihood of consensus tree: -5967.177636
Robinson-Foulds distance between ML tree and consensus tree: 2

Branches with support >0.000000% are kept (extended consensus)
Branch lengths are optimized by maximum likelihood on original alignment
Numbers in parentheses are bootstrap supports (%)

+--Astyanax_mexicanus_Surface_rab1aa
|
+--Astyanax_mexicanus_Cave_rab1aa
|
|  +----Pygocentrus_nattereri_rab1aa
+--| (95)
   |                                         +--Astyanax_mexicanus_Surface_rab1ab
   |                                      +--| (100)
   |                                      |  +--Astyanax_mexicanus_Cave_rab1ab
   |                                   +--| (98)
   |                                   |  +--Pygocentrus_nattereri_rab1ab
   |                               +---| (92)
   |                               |   |  +--Danio_rerio_rab1ab
   |                               |   +--| (84)
   |                               |      |     +--Sinocyclocheilus_grahami_rab1ab_1
   |                               |      |  +--| (94)
   |                               |      |  |  |  +--Sinocyclocheilus_rhinocerous_rab1ab_1
   |                               |      |  |  +--| (72)
   |                               |      |  |     +--Sinocyclocheilus_anshuiensis_rab1ab_1
   |                               |      +--| (88)
   |                               |         |  +--Sinocyclocheilus_rhinocerous_rab1ab_2
   |                               |         +--| (100)
   |                               |            +--Sinocyclocheilus_anshuiensis_rab1ab_2
   |                            +--| (92)
   |                            |  +-----------ENSLOCT00000019785
   |                    +-------| (99)
   |                    |       |          +-----ENSGACT00000005122
   |                    |       |      +---| (91)
   |                    |       |      |   +--------Carapus_acus_rab1ab
   |                    |       +------| (100)
   |                    |              +--ENSXMAT00000005776
   |         +----------| (100)
   |         |          |           +------Danio_rerio_rab1aa
   |         |          |  +--------| (100)
   |         |          |  |        |             +--Sinocyclocheilus_grahami_rab1aa_1
   |         |          |  |        |          +--| (98)
   |         |          |  |        |          |  |  +--Sinocyclocheilus_rhinocerous_rab1aa_1
   |         |          |  |        |          |  +--| (95)
   |         |          |  |        |          |     +--Sinocyclocheilus_anshuiensis_rab1aa_1
   |         |          |  |        |       +--| (63)
   |         |          |  |        |       |  +--Sinocyclocheilus_anshuiensis_rab1aa_2
   |         |          |  |        |    +--| (69)
   |         |          |  |        |    |  +--Sinocyclocheilus_grahami_rab1aa_2
   |         |          |  |        +----| (98)
   |         |          |  |             +--Sinocyclocheilus_rhinocerous_rab1aa_2
   |         |          +--| (71)
   |         |             |                     +--Lucifuga_dentata_rab1aa
   |         |             |                  +--| (99)
   |         |             |                  |  +--Lucifuga_holguinensis_rab1aa
   |         |             |            +-----| (96)
   |         |             |            |     |     +---Brotula_barbata_rab1aa
   |         |             |            |     |  +--| (89)
   |         |             |            |     |  |  +--Lamprogrammus_exutus_rab1aa
   |         |             |            |     +--| (77)
   |         |             |            |        +--------------Carapus_acus_rab1aa
   |         |             |         +--| (41)
   |         |             |         |  +-----ENSGACT00000026030
   |         |             |      +--| (75)
   |         |             |      |  |  +------ENSONIT00000008610
   |         |             |      |  +--| (58)
   |         |             |      |     +------ENSTNIT00000007315
   |         |             |   +--| (59)
   |         |             |   |  |  +-----ENSORLT00000024302
   |         |             |   |  +--| (77)
   |         |             |   |     +-----ENSXMAT00000015831
   |         |             +---| (84)
   |         |                 +------------ENSGMOT00000011008
   +---------| (100)
             |           +--Lucifuga_dentata_rab1ab
             |       +---| (99)
             |       |   +--Lucifuga_holguinensis_rab1ab
             +-------| (98)
                     |  +------Brotula_barbata_rab1ab
                     +--| (56)
                        +-------------Lamprogrammus_exutus_rab1ab


Consensus tree in newick format: 

(Astyanax_mexicanus_Surface_rab1aa:0.0028609311,Astyanax_mexicanus_Cave_rab1aa:0.0025962899,(Pygocentrus_nattereri_rab1aa:0.0596184281,(((((((Astyanax_mexicanus_Surface_rab1ab:0.0036874955,Astyanax_mexicanus_Cave_rab1ab:0.0017556477)100:0.0295808564,Pygocentrus_nattereri_rab1ab:0.0165504340)98:0.0304781010,(Danio_rerio_rab1ab:0.0427598790,((Sinocyclocheilus_grahami_rab1ab_1:0.0053898597,(Sinocyclocheilus_rhinocerous_rab1ab_1:0.0054160891,Sinocyclocheilus_anshuiensis_rab1ab_1:0.0035953959)72:0.0000022425)94:0.0039363615,(Sinocyclocheilus_rhinocerous_rab1ab_2:0.0035858161,Sinocyclocheilus_anshuiensis_rab1ab_2:0.0000022425)100:0.0126071973)88:0.0034735117)84:0.0217778913)92:0.0520399458,ENSLOCT00000019785:0.1307697084)92:0.0296976499,((ENSGACT00000005122:0.0709716608,Carapus_acus_rab1ab:0.1071345640)91:0.0450630454,ENSXMAT00000005776:0.0404267204)100:0.0844465517)99:0.0894714911,((Danio_rerio_rab1aa:0.0825552393,((((Sinocyclocheilus_grahami_rab1aa_1:0.0068884118,(Sinocyclocheilus_rhinocerous_rab1aa_1:0.0036418472,Sinocyclocheilus_anshuiensis_rab1aa_1:0.0054791781)95:0.0023507170)98:0.0227566008,Sinocyclocheilus_anshuiensis_rab1aa_2:0.0018142531)63:0.0017980247,Sinocyclocheilus_grahami_rab1aa_2:0.0073646686)69:0.0073331118,Sinocyclocheilus_rhinocerous_rab1aa_2:0.0000022425)98:0.0596307879)100:0.1070590339,((((((Lucifuga_dentata_rab1aa:0.0000022425,Lucifuga_holguinensis_rab1aa:0.0017647372)99:0.0245723505,((Brotula_barbata_rab1aa:0.0445682516,Lamprogrammus_exutus_rab1aa:0.0122818582)89:0.0138848206,Carapus_acus_rab1aa:0.1693272690)77:0.0152882721)96:0.0751104600,ENSGACT00000026030:0.0723597827)41:0.0117058571,(ENSONIT00000008610:0.0795437442,ENSTNIT00000007315:0.0767152544)58:0.0129536194)75:0.0266510534,(ENSORLT00000024302:0.0725488789,ENSXMAT00000015831:0.0746235826)77:0.0294090800)59:0.0156663034,ENSGMOT00000011008:0.1419295504)84:0.0458687292)71:0.0297723136)100:0.1294458258,((Lucifuga_dentata_rab1ab:0.0000025105,Lucifuga_holguinensis_rab1ab:0.0073049926)99:0.0497059415,(Brotula_barbata_rab1ab:0.0809701994,Lamprogrammus_exutus_rab1ab:0.1541503808)56:0.0073170912)98:0.0868554634)100:0.1157820818)95:0.0165749812);

TIME STAMP
----------

Date and time: Tue May 21 09:02:29 2019
Total CPU time used: 9.124613 seconds (0h:0m:9s)
Total wall-clock time used: 9.309002876 seconds (0h:0m:9s)
```
