## Supplementary material for "Contrasted gene decay in subterranean vertebrates: insights from cavefishes and fossorial mammals": rab1a.fas.iqtree

```
IQ-TREE 1.6.10 built Feb 19 2019

Input file name: rab1a.fas
Type of analysis: ModelFinder + tree reconstruction + ultrafast bootstrap (1000 replicates)
Random seed number: 995579

REFERENCES
----------

To cite ModelFinder please use: 

Subha Kalyaanamoorthy, Bui Quang Minh, Thomas KF Wong, Arndt von Haeseler,
and Lars S Jermiin (2017) ModelFinder: Fast model selection for
accurate phylogenetic estimates. Nature Methods, 14:587–589.
https://doi.org/10.1038/nmeth.4285

To cite IQ-TREE please use:

Lam-Tung Nguyen, Heiko A. Schmidt, Arndt von Haeseler, and Bui Quang Minh
(2015) IQ-TREE: A fast and effective stochastic algorithm for estimating
maximum likelihood phylogenies. Mol Biol Evol, 32:268-274.
https://doi.org/10.1093/molbev/msu300

Since you used ultrafast bootstrap (UFBoot) please also cite: 

Diep Thi Hoang, Olga Chernomor, Arndt von Haeseler, Bui Quang Minh,
and Le Sy Vinh (2017) UFBoot2: Improving the ultrafast bootstrap
approximation. Mol Biol Evol, in press.
https://doi.org/10.1093/molbev/msx281

SEQUENCE ALIGNMENT
------------------

Input data: 38 sequences with 262 amino-acid sites
Number of constant sites: 209 (= 79.771% of all sites)
Number of invariant (constant or ambiguous constant) sites: 209 (= 79.771% of all sites)
Number of parsimony informative sites: 24
Number of distinct site patterns: 150

ModelFinder
-----------

Best-fit model according to BIC: JTT+G4

List of models sorted by BIC scores: 

Model             LogL          AIC      w-AIC      AICc     w-AICc       BIC      w-BIC
JTT+G4           -1423.4583   2982.9167 + 0.1888   3031.5384 + 0.2958   3225.5641 + 0.3994
JTTDCMut+G4      -1423.6063   2983.2126 + 0.1629   3031.8343 + 0.2551   3225.8600 + 0.3445
JTT+I+G4         -1421.8741   2981.7483 + 0.3387   3032.0608 + 0.2278   3227.9640 + 0.1203
JTTDCMut+I+G4    -1422.0276   2982.0552 + 0.2905   3032.3677 + 0.1954   3228.2710 + 0.1032
JTT+I            -1426.8209   2989.6418 - 0.0065   3038.2635 - 0.0102   3232.2892 - 0.0138
JTTDCMut+I       -1427.0112   2990.0225 - 0.0054   3038.6442 - 0.0085   3232.6699 - 0.0114
VT+G4            -1428.7919   2993.5838 - 0.0009   3042.2056 - 0.0014   3236.2313 - 0.0019
Dayhoff+G4       -1428.9547   2993.9093 - 0.0008   3042.5311 - 0.0012   3236.5568 - 0.0016
DCMut+G4         -1428.9959   2993.9919 - 0.0007   3042.6137 - 0.0012   3236.6393 - 0.0016
VT+I+G4          -1427.0536   2992.1071 - 0.0019   3042.4196 - 0.0013   3238.3229 - 0.0007
WAG+G4           -1430.2966   2996.5931 - 0.0002   3045.2149 - 0.0003   3239.2405 - 0.0004
Dayhoff+I+G4     -1427.6490   2993.2981 - 0.0011   3043.6106 - 0.0007   3239.5139 - 0.0004
DCMut+I+G4       -1427.6972   2993.3945 - 0.0010   3043.7070 - 0.0007   3239.6102 - 0.0004
WAG+I+G4         -1428.4182   2994.8364 - 0.0005   3045.1489 - 0.0003   3241.0521 - 0.0002
VT+I             -1432.0685   3000.1370 - 0.0000   3048.7588 - 0.0001   3242.7844 - 0.0001
Dayhoff+I        -1433.3841   3002.7682 - 0.0000   3051.3900 - 0.0000   3245.4157 - 0.0000
DCMut+I          -1433.4152   3002.8304 - 0.0000   3051.4521 - 0.0000   3245.4778 - 0.0000
WAG+I            -1434.0972   3004.1945 - 0.0000   3052.8162 - 0.0000   3246.8419 - 0.0000
PMB+G4           -1439.3558   3014.7115 - 0.0000   3063.3333 - 0.0000   3257.3590 - 0.0000
FLU+I+G4         -1437.2604   3012.5207 - 0.0000   3062.8332 - 0.0000   3258.7365 - 0.0000
PMB+I+G4         -1437.5403   3013.0806 - 0.0000   3063.3931 - 0.0000   3259.2964 - 0.0000
LG+G4            -1440.6045   3017.2089 - 0.0000   3065.8307 - 0.0000   3259.8564 - 0.0000
LG+I+G4          -1438.3514   3014.7027 - 0.0000   3065.0152 - 0.0000   3260.9185 - 0.0000
FLU+G4           -1441.2512   3018.5025 - 0.0000   3067.1242 - 0.0000   3261.1499 - 0.0000
Blosum62+G4      -1441.7049   3019.4098 - 0.0000   3068.0316 - 0.0000   3262.0573 - 0.0000
PMB+I            -1442.5169   3021.0337 - 0.0000   3069.6555 - 0.0000   3263.6812 - 0.0000
Blosum62+I+G4    -1440.0236   3018.0473 - 0.0000   3068.3598 - 0.0000   3264.2631 - 0.0000
LG+I             -1444.4768   3024.9536 - 0.0000   3073.5754 - 0.0000   3267.6010 - 0.0000
Blosum62+I       -1444.6519   3025.3038 - 0.0000   3073.9255 - 0.0000   3267.9512 - 0.0000
cpREV+I+G4       -1442.3067   3022.6134 - 0.0000   3072.9259 - 0.0000   3268.8292 - 0.0000
cpREV+G4         -1445.1748   3026.3495 - 0.0000   3074.9713 - 0.0000   3268.9970 - 0.0000
FLU+I            -1449.1128   3034.2256 - 0.0000   3082.8474 - 0.0000   3276.8730 - 0.0000
cpREV+I          -1451.2235   3038.4469 - 0.0000   3087.0687 - 0.0000   3281.0944 - 0.0000
rtREV+G4         -1458.2423   3052.4846 - 0.0000   3101.1064 - 0.0000   3295.1320 - 0.0000
rtREV+I+G4       -1455.5776   3049.1552 - 0.0000   3099.4677 - 0.0000   3295.3709 - 0.0000
rtREV+I          -1462.4897   3060.9794 - 0.0000   3109.6012 - 0.0000   3303.6268 - 0.0000
JTT              -1467.0538   3068.1076 - 0.0000   3115.0766 - 0.0000   3307.1867 - 0.0000
JTTDCMut         -1467.2180   3068.4359 - 0.0000   3115.4050 - 0.0000   3307.5150 - 0.0000
mtMet+G4         -1465.1047   3066.2093 - 0.0000   3114.8311 - 0.0000   3308.8567 - 0.0000
HIVb+I+G4        -1462.9013   3063.8026 - 0.0000   3114.1151 - 0.0000   3310.0184 - 0.0000
mtMet+I+G4       -1463.2135   3064.4271 - 0.0000   3114.7396 - 0.0000   3310.6429 - 0.0000
HIVb+G4          -1467.0724   3070.1447 - 0.0000   3118.7665 - 0.0000   3312.7922 - 0.0000
VT               -1470.8230   3075.6459 - 0.0000   3122.6150 - 0.0000   3314.7250 - 0.0000
WAG              -1471.7038   3077.4077 - 0.0000   3124.3768 - 0.0000   3316.4868 - 0.0000
mtMet+I          -1470.1712   3076.3423 - 0.0000   3124.9641 - 0.0000   3318.9898 - 0.0000
Dayhoff          -1473.6792   3081.3584 - 0.0000   3128.3275 - 0.0000   3320.4375 - 0.0000
DCMut            -1473.8490   3081.6980 - 0.0000   3128.6671 - 0.0000   3320.7771 - 0.0000
mtZOA+G4         -1471.1835   3078.3669 - 0.0000   3126.9887 - 0.0000   3321.0144 - 0.0000
mtZOA+I+G4       -1469.4737   3076.9473 - 0.0000   3127.2598 - 0.0000   3323.1631 - 0.0000
mtInv+G4         -1476.3881   3088.7761 - 0.0000   3137.3979 - 0.0000   3331.4236 - 0.0000
HIVb+I           -1476.5733   3089.1466 - 0.0000   3137.7684 - 0.0000   3331.7940 - 0.0000
mtZOA+I          -1476.7656   3089.5312 - 0.0000   3138.1529 - 0.0000   3332.1786 - 0.0000
mtInv+I+G4       -1474.5759   3087.1518 - 0.0000   3137.4643 - 0.0000   3333.3676 - 0.0000
mtREV+G4         -1477.8361   3091.6722 - 0.0000   3140.2939 - 0.0000   3334.3196 - 0.0000
mtREV+I+G4       -1476.2383   3090.4766 - 0.0000   3140.7891 - 0.0000   3336.6924 - 0.0000
JTT+F+G4         -1426.3377   3026.6754 - 0.0000   3114.6754 - 0.0000   3337.1214 - 0.0000
JTTDCMut+F+G4    -1426.5373   3027.0745 - 0.0000   3115.0745 - 0.0000   3337.5205 - 0.0000
PMB              -1482.3675   3098.7349 - 0.0000   3145.7040 - 0.0000   3337.8140 - 0.0000
JTT+F+I+G4       -1424.9233   3025.8466 - 0.0000   3116.3899 - 0.0000   3339.8609 - 0.0000
JTTDCMut+F+I+G4  -1425.1297   3026.2594 - 0.0000   3116.8027 - 0.0000   3340.2737 - 0.0000
mtInv+I          -1481.0307   3098.0614 - 0.0000   3146.6832 - 0.0000   3340.7088 - 0.0000
mtInv+F+G4       -1428.5102   3031.0203 - 0.0000   3119.0203 - 0.0000   3341.4663 - 0.0000
HIVw+I+G4        -1478.9435   3095.8871 - 0.0000   3146.1996 - 0.0000   3342.1029 - 0.0000
Blosum62         -1484.8231   3103.6463 - 0.0000   3150.6154 - 0.0000   3342.7254 - 0.0000
JTT+F+I          -1429.7014   3033.4029 - 0.0000   3121.4029 - 0.0000   3343.8489 - 0.0000
HIVw+G4          -1482.8234   3101.6468 - 0.0000   3150.2686 - 0.0000   3344.2943 - 0.0000
JTTDCMut+F+I     -1429.9564   3033.9128 - 0.0000   3121.9128 - 0.0000   3344.3588 - 0.0000
mtInv+F+I+G4     -1427.3081   3030.6163 - 0.0000   3121.1597 - 0.0000   3344.6306 - 0.0000
mtART+G4         -1483.0648   3102.1297 - 0.0000   3150.7515 - 0.0000   3344.7771 - 0.0000
mtART+I+G4       -1480.4595   3098.9190 - 0.0000   3149.2315 - 0.0000   3345.1348 - 0.0000
mtREV+I          -1484.1835   3104.3670 - 0.0000   3152.9888 - 0.0000   3347.0145 - 0.0000
mtInv+F+I        -1431.8629   3037.7257 - 0.0000   3125.7257 - 0.0000   3348.1717 - 0.0000
mtVer+G4         -1484.8750   3105.7500 - 0.0000   3154.3717 - 0.0000   3348.3974 - 0.0000
mtVer+I+G4       -1482.1688   3102.3376 - 0.0000   3152.6501 - 0.0000   3348.5534 - 0.0000
Dayhoff+F+G4     -1432.1554   3038.3107 - 0.0000   3126.3107 - 0.0000   3348.7567 - 0.0000
DCMut+F+G4       -1432.1782   3038.3564 - 0.0000   3126.3564 - 0.0000   3348.8023 - 0.0000
VT+F+G4          -1432.1820   3038.3640 - 0.0000   3126.3640 - 0.0000   3348.8100 - 0.0000
LG               -1487.9770   3109.9540 - 0.0000   3156.9231 - 0.0000   3349.0331 - 0.0000
cpREV            -1488.2078   3110.4156 - 0.0000   3157.3847 - 0.0000   3349.4947 - 0.0000
mtMet+F+G4       -1433.2240   3040.4481 - 0.0000   3128.4481 - 0.0000   3350.8941 - 0.0000
VT+F+I+G4        -1430.6380   3037.2761 - 0.0000   3127.8194 - 0.0000   3351.2904 - 0.0000
Dayhoff+F+I+G4   -1430.6527   3037.3055 - 0.0000   3127.8488 - 0.0000   3351.3198 - 0.0000
DCMut+F+I+G4     -1430.6563   3037.3126 - 0.0000   3127.8560 - 0.0000   3351.3269 - 0.0000
mtMet+F+I+G4     -1431.8651   3039.7302 - 0.0000   3130.2736 - 0.0000   3353.7445 - 0.0000
WAG+F+G4         -1434.6772   3043.3544 - 0.0000   3131.3544 - 0.0000   3353.8004 - 0.0000
VT+F+I           -1435.2082   3044.4165 - 0.0000   3132.4165 - 0.0000   3354.8624 - 0.0000
WAG+F+I+G4       -1432.8747   3041.7493 - 0.0000   3132.2927 - 0.0000   3355.7637 - 0.0000
Dayhoff+F+I      -1436.6284   3047.2568 - 0.0000   3135.2568 - 0.0000   3357.7028 - 0.0000
mtVer+I          -1489.5370   3115.0741 - 0.0000   3163.6958 - 0.0000   3357.7215 - 0.0000
DCMut+F+I        -1436.6382   3047.2763 - 0.0000   3135.2763 - 0.0000   3357.7223 - 0.0000
mtART+I          -1489.6795   3115.3590 - 0.0000   3163.9807 - 0.0000   3358.0064 - 0.0000
HIVw+I           -1490.6269   3117.2537 - 0.0000   3165.8755 - 0.0000   3359.9011 - 0.0000
mtMet+F+I        -1437.7389   3049.4779 - 0.0000   3137.4779 - 0.0000   3359.9238 - 0.0000
WAG+F+I          -1438.4018   3050.8035 - 0.0000   3138.8035 - 0.0000   3361.2495 - 0.0000
LG+F+G4          -1438.7040   3051.4079 - 0.0000   3139.4079 - 0.0000   3361.8539 - 0.0000
LG+F+I+G4        -1436.7989   3049.5979 - 0.0000   3140.1412 - 0.0000   3363.6122 - 0.0000
mtREV+F+G4       -1439.7674   3053.5347 - 0.0000   3141.5347 - 0.0000   3363.9807 - 0.0000
mtZOA+F+G4       -1440.0286   3054.0572 - 0.0000   3142.0572 - 0.0000   3364.5031 - 0.0000
mtMAM+I+G4       -1490.2211   3118.4422 - 0.0000   3168.7547 - 0.0000   3364.6580 - 0.0000
Blosum62+F+G4    -1440.4199   3054.8399 - 0.0000   3142.8399 - 0.0000   3365.2858 - 0.0000
PMB+F+G4         -1440.7749   3055.5499 - 0.0000   3143.5499 - 0.0000   3365.9958 - 0.0000
mtREV+F+I+G4     -1438.1935   3052.3869 - 0.0000   3142.9303 - 0.0000   3366.4012 - 0.0000
mtMAM+G4         -1494.0947   3124.1895 - 0.0000   3172.8112 - 0.0000   3366.8369 - 0.0000
mtZOA+F+I+G4     -1438.5563   3053.1126 - 0.0000   3143.6559 - 0.0000   3367.1269 - 0.0000
Blosum62+F+I+G4  -1438.9504   3053.9008 - 0.0000   3144.4442 - 0.0000   3367.9151 - 0.0000
PMB+F+I+G4       -1439.2021   3054.4041 - 0.0000   3144.9475 - 0.0000   3368.4184 - 0.0000
LG+F+I           -1442.3612   3058.7225 - 0.0000   3146.7225 - 0.0000   3369.1685 - 0.0000
cpREV+F+G4       -1442.5455   3059.0910 - 0.0000   3147.0910 - 0.0000   3369.5370 - 0.0000
cpREV+F+I+G4     -1439.8104   3055.6208 - 0.0000   3146.1642 - 0.0000   3369.6351 - 0.0000
Blosum62+F+I     -1443.1584   3060.3167 - 0.0000   3148.3167 - 0.0000   3370.7627 - 0.0000
PMB+F+I          -1443.6619   3061.3237 - 0.0000   3149.3237 - 0.0000   3371.7697 - 0.0000
FLU+F+I+G4       -1440.9222   3057.8443 - 0.0000   3148.3877 - 0.0000   3371.8586 - 0.0000
FLU              -1500.2247   3134.4494 - 0.0000   3181.4185 - 0.0000   3373.5285 - 0.0000
mtZOA+F+I        -1444.5749   3063.1497 - 0.0000   3151.1497 - 0.0000   3373.5957 - 0.0000
FLU+F+G4         -1444.8011   3063.6022 - 0.0000   3151.6022 - 0.0000   3374.0482 - 0.0000
rtREV+F+G4       -1445.7010   3065.4021 - 0.0000   3153.4021 - 0.0000   3375.8480 - 0.0000
rtREV+F+I+G4     -1443.1660   3062.3320 - 0.0000   3152.8753 - 0.0000   3376.3463 - 0.0000
mtVer+F+G4       -1446.2960   3066.5920 - 0.0000   3154.5920 - 0.0000   3377.0380 - 0.0000
mtREV+F+I        -1446.4366   3066.8732 - 0.0000   3154.8732 - 0.0000   3377.3192 - 0.0000
mtVer+F+I+G4     -1444.2899   3064.5798 - 0.0000   3155.1232 - 0.0000   3378.5941 - 0.0000
mtMAM+I          -1500.6688   3137.3375 - 0.0000   3185.9593 - 0.0000   3379.9849 - 0.0000
mtART+F+G4       -1448.2242   3070.4483 - 0.0000   3158.4483 - 0.0000   3380.8943 - 0.0000
cpREV+F+I        -1448.2933   3070.5866 - 0.0000   3158.5866 - 0.0000   3381.0325 - 0.0000
mtART+F+I+G4     -1446.7959   3069.5917 - 0.0000   3160.1351 - 0.0000   3383.6060 - 0.0000
HIVb+F+I+G4      -1446.8806   3069.7612 - 0.0000   3160.3046 - 0.0000   3383.7755 - 0.0000
rtREV+F+I        -1449.8916   3073.7833 - 0.0000   3161.7833 - 0.0000   3384.2292 - 0.0000
HIVb+F+G4        -1450.3203   3074.6406 - 0.0000   3162.6406 - 0.0000   3385.0866 - 0.0000
FLU+F+I          -1451.2634   3076.5268 - 0.0000   3164.5268 - 0.0000   3386.9727 - 0.0000
mtVer+F+I        -1452.0573   3078.1147 - 0.0000   3166.1147 - 0.0000   3388.5606 - 0.0000
mtMAM+F+G4       -1452.7602   3079.5204 - 0.0000   3167.5204 - 0.0000   3389.9664 - 0.0000
mtART+F+I        -1453.1490   3080.2981 - 0.0000   3168.2981 - 0.0000   3390.7440 - 0.0000
mtMAM+F+I+G4     -1450.8767   3077.7533 - 0.0000   3168.2967 - 0.0000   3391.7677 - 0.0000
rtREV            -1510.1355   3154.2709 - 0.0000   3201.2400 - 0.0000   3393.3500 - 0.0000
mtMAM+F+I        -1459.9246   3093.8493 - 0.0000   3181.8493 - 0.0000   3404.2953 - 0.0000
HIVb+F+I         -1460.0949   3094.1899 - 0.0000   3182.1899 - 0.0000   3404.6359 - 0.0000
HIVw+F+I+G4      -1459.5874   3095.1748 - 0.0000   3185.7181 - 0.0000   3409.1891 - 0.0000
HIVw+F+G4        -1462.9668   3099.9336 - 0.0000   3187.9336 - 0.0000   3410.3795 - 0.0000
JTT+F            -1470.7857   3113.5714 - 0.0000   3199.0800 - 0.0000   3420.4490 - 0.0000
JTTDCMut+F       -1471.0614   3114.1228 - 0.0000   3199.6314 - 0.0000   3421.0005 - 0.0000
mtMet            -1524.7186   3183.4373 - 0.0000   3230.4063 - 0.0000   3422.5163 - 0.0000
HIVw+F+I         -1469.1201   3112.2402 - 0.0000   3200.2402 - 0.0000   3422.6862 - 0.0000
VT+F             -1474.2572   3120.5145 - 0.0000   3206.0231 - 0.0000   3427.3921 - 0.0000
mtInv+F          -1474.5473   3121.0946 - 0.0000   3206.6031 - 0.0000   3427.9722 - 0.0000
WAG+F            -1476.7625   3125.5249 - 0.0000   3211.0335 - 0.0000   3432.4025 - 0.0000
HIVb             -1530.5849   3195.1697 - 0.0000   3242.1388 - 0.0000   3434.2488 - 0.0000
Dayhoff+F        -1478.0657   3128.1313 - 0.0000   3213.6399 - 0.0000   3435.0089 - 0.0000
DCMut+F          -1478.1999   3128.3998 - 0.0000   3213.9084 - 0.0000   3435.2775 - 0.0000
mtInv            -1531.4577   3196.9153 - 0.0000   3243.8844 - 0.0000   3435.9944 - 0.0000
mtREV            -1533.3550   3200.7100 - 0.0000   3247.6790 - 0.0000   3439.7890 - 0.0000
mtZOA            -1533.7630   3201.5260 - 0.0000   3248.4950 - 0.0000   3440.6050 - 0.0000
Blosum62+F       -1482.6973   3137.3946 - 0.0000   3222.9032 - 0.0000   3444.2722 - 0.0000
PMB+F            -1483.1985   3138.3970 - 0.0000   3223.9056 - 0.0000   3445.2746 - 0.0000
cpREV+F          -1484.2747   3140.5494 - 0.0000   3226.0580 - 0.0000   3447.4270 - 0.0000
mtMet+F          -1485.2036   3142.4071 - 0.0000   3227.9157 - 0.0000   3449.2848 - 0.0000
LG+F             -1485.9681   3143.9361 - 0.0000   3229.4447 - 0.0000   3450.8138 - 0.0000
mtREV+F          -1488.4389   3148.8778 - 0.0000   3234.3864 - 0.0000   3455.7555 - 0.0000
mtZOA+F          -1491.9176   3155.8352 - 0.0000   3241.3438 - 0.0000   3462.7128 - 0.0000
HIVw             -1545.8228   3225.6456 - 0.0000   3272.6147 - 0.0000   3464.7247 - 0.0000
mtVer            -1549.4720   3232.9440 - 0.0000   3279.9130 - 0.0000   3472.0230 - 0.0000
rtREV+F          -1497.6937   3167.3873 - 0.0000   3252.8959 - 0.0000   3474.2649 - 0.0000
mtART            -1552.2865   3238.5730 - 0.0000   3285.5421 - 0.0000   3477.6521 - 0.0000
mtVer+F          -1503.0108   3178.0215 - 0.0000   3263.5301 - 0.0000   3484.8992 - 0.0000
mtART+F          -1504.7998   3181.5997 - 0.0000   3267.1083 - 0.0000   3488.4773 - 0.0000
FLU+F            -1505.4976   3182.9952 - 0.0000   3268.5038 - 0.0000   3489.8728 - 0.0000
HIVb+F           -1514.8293   3201.6587 - 0.0000   3287.1673 - 0.0000   3508.5363 - 0.0000
mtMAM            -1575.0027   3284.0055 - 0.0000   3330.9745 - 0.0000   3523.0845 - 0.0000
mtMAM+F          -1523.8652   3219.7305 - 0.0000   3305.2390 - 0.0000   3526.6081 - 0.0000
HIVw+F           -1525.8282   3223.6564 - 0.0000   3309.1649 - 0.0000   3530.5340 - 0.0000

AIC, w-AIC   : Akaike information criterion scores and weights.
AICc, w-AICc : Corrected AIC scores and weights.
BIC, w-BIC   : Bayesian information criterion scores and weights.

Plus signs denote the 95% confidence sets.
Minus signs denote significant exclusion.

SUBSTITUTION PROCESS
--------------------

Model of substitution: JTT+G4

State frequencies: (model)

Model of rate heterogeneity: Gamma with 4 categories
Gamma shape alpha: 0.1827

 Category  Relative_rate  Proportion
  1         0.0003         0.2500
  2         0.0244         0.2500
  3         0.3370         0.2500
  4         3.6383         0.2500
Relative rates are computed as MEAN of the portion of the Gamma distribution falling in the category.

MAXIMUM LIKELIHOOD TREE
-----------------------

Log-likelihood of the tree: -1420.7827 (s.e. 86.5062)
Unconstrained log-likelihood (without tree): -1258.8075
Number of free parameters (#branches + #model parameters): 68
Akaike information criterion (AIC) score: 2977.5655
Corrected Akaike information criterion (AICc) score: 3026.1872
Bayesian information criterion (BIC) score: 3220.2129

Total tree length (sum of branch lengths): 0.7165
Sum of internal branch lengths: 0.2199 (30.6856% of tree length)

WARNING: 14 near-zero internal branches (<0.0038) should be treated with caution
         Such branches are denoted by '**' in the figure below

NOTE: Tree is UNROOTED although outgroup taxon 'Astyanax_mexicanus_Surface_rab1aa' is drawn at root
Numbers in parentheses are SH-aLRT support (%) / ultrafast bootstrap support (%)

+**Astyanax_mexicanus_Surface_rab1aa
|
+**Astyanax_mexicanus_Cave_rab1aa
|
|     +**Pygocentrus_nattereri_rab1aa
|  +**| (0/41)
|  |  |                                     +**Astyanax_mexicanus_Surface_rab1ab
|  |  |                                  +**| (0/74)
|  |  |                                  |  +**Astyanax_mexicanus_Cave_rab1ab
|  |  |                               +**| (75.6/14)
|  |  |                               |  |     +**Sinocyclocheilus_grahami_rab1ab_1
|  |  |                               |  |  +**| (0/54)
|  |  |                               |  |  |  |  +--Sinocyclocheilus_rhinocerous_rab1ab_1
|  |  |                               |  |  |  +--| (84.2/67)
|  |  |                               |  |  |     +**Sinocyclocheilus_anshuiensis_rab1ab_1
|  |  |                               |  +--| (0/10)
|  |  |                               |     +----------------Carapus_acus_rab1aa
|  |  |                            +--| (76/27)
|  |  |                            |  |  +**Sinocyclocheilus_rhinocerous_rab1ab_2
|  |  |                            |  +--| (75.6/73)
|  |  |                            |     +**Sinocyclocheilus_anshuiensis_rab1ab_2
|  |  |                         +--| (78.4/22)
|  |  |                         |  +-----Danio_rerio_rab1ab
|  |  |                      +**| (0/21)
|  |  |                      |  +**ENSLOCT00000019785
|  |  |                   +--| (76.3/68)
|  |  |                   |  |         +-----Danio_rerio_rab1aa
|  |  |                   |  |      +--| (75.6/82)
|  |  |                   |  |      |  |       +**Sinocyclocheilus_grahami_rab1aa_1
|  |  |                   |  |      |  |    +**| (0/49)
|  |  |                   |  |      |  |    |  +--Sinocyclocheilus_anshuiensis_rab1aa_1
|  |  |                   |  |      |  +----| (88.4/95)
|  |  |                   |  |      |       +--Sinocyclocheilus_rhinocerous_rab1aa_1
|  |  |                   |  |   +--| (86/81)
|  |  |                   |  |   |  |  +**Sinocyclocheilus_grahami_rab1aa_2
|  |  |                   |  |   |  +--| (77.7/92)
|  |  |                   |  |   |     +**Sinocyclocheilus_rhinocerous_rab1aa_2
|  |  |                   |  +---| (86.6/56)
|  |  |                   |      |                   +**Lucifuga_dentata_rab1aa
|  |  |                   |      |                +--| (82.5/96)
|  |  |                   |      |                |  +**Lucifuga_holguinensis_rab1aa
|  |  |                   |      |             +**| (0/19)
|  |  |                   |      |             |  |           +-------------------ENSGMOT00000011008
|  |  |                   |      |             |  |        +**| (0/29)
|  |  |                   |      |             |  |        |  +------ENSXMAT00000015831
|  |  |                   |      |             |  |     +**| (0/33)
|  |  |                   |      |             |  |     |  +-----ENSORLT00000024302
|  |  |                   |      |             |  |  +**| (0/48)
|  |  |                   |      |             |  |  |  +------ENSONIT00000008610
|  |  |                   |      |             |  +--| (22.3/49)
|  |  |                   |      |             |     +-------ENSTNIT00000007315
|  |  |                   |      |          +**| (0/29)
|  |  |                   |      |          |  +**Lamprogrammus_exutus_rab1aa
|  |  |                   |      |       +**| (0/21)
|  |  |                   |      |       |  +--Brotula_barbata_rab1aa
|  |  |                   |      +-------| (94.1/42)
|  |  |                   |              +------------------ENSGACT00000026030
|  |  |  +----------------| (98.8/98)
|  |  |  |                |              +-----------------ENSGACT00000005122
|  |  |  |                |           +**| (0/54)
|  |  |  |                |           |  +---Carapus_acus_rab1ab
|  |  |  |                +-----------| (95/88)
|  |  |  |                            +--ENSXMAT00000005776
|  |  +--| (84.7/74)
|  |     |  +**Lucifuga_dentata_rab1ab
|  |     +**| (0/60)
|  |        +**Lucifuga_holguinensis_rab1ab
+--| (0/86)
   +---------------------Lamprogrammus_exutus_rab1ab

Tree in newick format:

(Astyanax_mexicanus_Surface_rab1aa:0.0000022983,Astyanax_mexicanus_Cave_rab1aa:0.0000020266,((Pygocentrus_nattereri_rab1aa:0.0000021589,((((((((Astyanax_mexicanus_Surface_rab1ab:0.0000021760,Astyanax_mexicanus_Cave_rab1ab:0.0000028669)0/74:0.0000023326,((Sinocyclocheilus_grahami_rab1ab_1:0.0000021317,(Sinocyclocheilus_rhinocerous_rab1ab_1:0.0060521514,Sinocyclocheilus_anshuiensis_rab1ab_1:0.0000025876)84.2/67:0.0060619277)0/54:0.0000020808,Carapus_acus_rab1aa:0.0538119364)0/10:0.0060538494)75.6/14:0.0031763885,(Sinocyclocheilus_rhinocerous_rab1ab_2:0.0000022611,Sinocyclocheilus_anshuiensis_rab1ab_2:0.0000024866)75.6/73:0.0044129010)76/27:0.0044227693,Danio_rerio_rab1ab:0.0187267759)78.4/22:0.0060828814,ENSLOCT00000019785:0.0000023095)0/21:0.0002512031,(((Danio_rerio_rab1aa:0.0183836933,((Sinocyclocheilus_grahami_rab1aa_1:0.0000028669,Sinocyclocheilus_anshuiensis_rab1aa_1:0.0117856005)0/49:0.0000020573,Sinocyclocheilus_rhinocerous_rab1aa_1:0.0058448801)88.4/95:0.0157922304)75.6/82:0.0079499715,(Sinocyclocheilus_grahami_rab1aa_2:0.0000024671,Sinocyclocheilus_rhinocerous_rab1aa_2:0.0000024762)77.7/92:0.0060527438)86/81:0.0118697329,(((((Lucifuga_dentata_rab1aa:0.0000020597,Lucifuga_holguinensis_rab1aa:0.0000023763)82.5/96:0.0058055240,((((ENSGMOT00000011008:0.0622949546,ENSXMAT00000015831:0.0235698353)0/29:0.0000020378,ENSORLT00000024302:0.0190118082)0/33:0.0000021243,ENSONIT00000008610:0.0237235408)0/48:0.0000024711,ENSTNIT00000007315:0.0249763325)22.3/49:0.0075446576)0/19:0.0000020656,Lamprogrammus_exutus_rab1aa:0.0000023139)0/29:0.0000020807,Brotula_barbata_rab1aa:0.0058276877)0/21:0.0000020009,ENSGACT00000026030:0.0586861901)94.1/42:0.0259111096)86.6/56:0.0131065203)76.3/68:0.0089860613,((ENSGACT00000005122:0.0576479722,Carapus_acus_rab1ab:0.0137721640)0/54:0.0000029763,ENSXMAT00000005776:0.0062931597)95/88:0.0368178921)98.8/98:0.0531967888,(Lucifuga_dentata_rab1ab:0.0000024028,Lucifuga_holguinensis_rab1ab:0.0000020021)0/60:0.0000021804)84.7/74:0.0063003532)0/41:0.0000020863,Lamprogrammus_exutus_rab1ab:0.0698915112)0/86:0.0063077150);

CONSENSUS TREE
--------------

Consensus tree is constructed from 1000bootstrap trees
Log-likelihood of consensus tree: -1420.794754
Robinson-Foulds distance between ML tree and consensus tree: 12

Branches with support >0.000000% are kept (extended consensus)
Branch lengths are optimized by maximum likelihood on original alignment
Numbers in parentheses are bootstrap supports (%)

+--Astyanax_mexicanus_Surface_rab1aa
|
+--Astyanax_mexicanus_Cave_rab1aa
|
|  +--Pygocentrus_nattereri_rab1aa
+--| (86)
   |                                           +**Astyanax_mexicanus_Surface_rab1ab
   |                                        +--|
   |                                        |  +**Pygocentrus_nattereri_rab1ab
   |                                     +--| (74)
   |                                     |  +--Astyanax_mexicanus_Cave_rab1ab
   |                                  +--| (35)
   |                                  |  |  +--Sinocyclocheilus_grahami_rab1ab_1
   |                                  |  +--| (54)
   |                                  |     |  +--Sinocyclocheilus_rhinocerous_rab1ab_1
   |                                  |     +--| (67)
   |                                  |        +--Sinocyclocheilus_anshuiensis_rab1ab_1
   |                               +--| (56)
   |                               |  |  +--Sinocyclocheilus_rhinocerous_rab1ab_2
   |                               |  +--| (73)
   |                               |     +--Sinocyclocheilus_anshuiensis_rab1ab_2
   |                            +--| (51)
   |                            |  +-----Danio_rerio_rab1ab
   |                         +--| (36)
   |                         |  +--ENSLOCT00000019785
   |                      +--| (68)
   |                      |  |           +-----Danio_rerio_rab1aa
   |                      |  |        +--| (82)
   |                      |  |        |  |       +--Sinocyclocheilus_grahami_rab1aa_1
   |                      |  |        |  |    +--| (49)
   |                      |  |        |  |    |  +--Sinocyclocheilus_anshuiensis_rab1aa_1
   |                      |  |        |  +----| (95)
   |                      |  |        |       +--Sinocyclocheilus_rhinocerous_rab1aa_1
   |                      |  |     +--| (81)
   |                      |  |     |  |     +**Sinocyclocheilus_grahami_rab1aa_2
   |                      |  |     |  |  +--|
   |                      |  |     |  |  |  +**Sinocyclocheilus_anshuiensis_rab1aa_2
   |                      |  |     |  +--| (92)
   |                      |  |     |     +--Sinocyclocheilus_rhinocerous_rab1aa_2
   |                      |  |  +--| (56)
   |                      |  |  |  |                   +--Lucifuga_dentata_rab1aa
   |                      |  |  |  |                +--| (96)
   |                      |  |  |  |                |  +--Lucifuga_holguinensis_rab1aa
   |                      |  |  |  |             +--| (19)
   |                      |  |  |  |             |  |           +-------------------ENSGMOT00000011008
   |                      |  |  |  |             |  |        +--| (29)
   |                      |  |  |  |             |  |        |  +------ENSXMAT00000015831
   |                      |  |  |  |             |  |     +--| (33)
   |                      |  |  |  |             |  |     |  +-----ENSORLT00000024302
   |                      |  |  |  |             |  |  +--| (48)
   |                      |  |  |  |             |  |  |  +------ENSONIT00000008610
   |                      |  |  |  |             |  +--| (49)
   |                      |  |  |  |             |     +-------ENSTNIT00000007315
   |                      |  |  |  |          +--| (29)
   |                      |  |  |  |          |  +--Lamprogrammus_exutus_rab1aa
   |                      |  |  |  |       +--| (21)
   |                      |  |  |  |       |  +--Brotula_barbata_rab1aa
   |                      |  |  |  +-------| (42)
   |                      |  |  |          +------------------ENSGACT00000026030
   |                      |  +--| (46)
   |                      |     +----------------Carapus_acus_rab1aa
   |     +----------------| (98)
   |     |                |              +-----------------ENSGACT00000005122
   |     |                |           +--| (54)
   |     |                |           |  +---Carapus_acus_rab1ab
   |     |                +-----------| (88)
   |     |                            +--ENSXMAT00000005776
   |  +--| (74)
   |  |  |     +**Lucifuga_dentata_rab1ab
   |  |  |  +--|
   |  |  |  |  +**Brotula_barbata_rab1ab
   |  |  +--| (60)
   |  |     +--Lucifuga_holguinensis_rab1ab
   +--| (52)
      +---------------------Lamprogrammus_exutus_rab1ab


Consensus tree in newick format: 

(Astyanax_mexicanus_Surface_rab1aa:0.0000028669,Astyanax_mexicanus_Cave_rab1aa:0.0000028669,(Pygocentrus_nattereri_rab1aa:0.0000028669,((((((((((Astyanax_mexicanus_Surface_rab1ab:0.0000000000,Pygocentrus_nattereri_rab1ab:0.0000000000):0.0000028669,Astyanax_mexicanus_Cave_rab1ab:0.0000028669)74:0.0000028669,(Sinocyclocheilus_grahami_rab1ab_1:0.0000028669,(Sinocyclocheilus_rhinocerous_rab1ab_1:0.0060524498,Sinocyclocheilus_anshuiensis_rab1ab_1:0.0000028669)67:0.0060621895)54:0.0060560712)35:0.0031688162,(Sinocyclocheilus_rhinocerous_rab1ab_2:0.0000028669,Sinocyclocheilus_anshuiensis_rab1ab_2:0.0000028669)73:0.0044316142)56:0.0044280803,Danio_rerio_rab1ab:0.0187288168)51:0.0060820353,ENSLOCT00000019785:0.0001110028)36:0.0000747206,((((Danio_rerio_rab1aa:0.0183789733,((Sinocyclocheilus_grahami_rab1aa_1:0.0000028669,Sinocyclocheilus_anshuiensis_rab1aa_1:0.0117840765)49:0.0000028669,Sinocyclocheilus_rhinocerous_rab1aa_1:0.0058440227)95:0.0157889439)82:0.0079511013,((Sinocyclocheilus_grahami_rab1aa_2:0.0000000000,Sinocyclocheilus_anshuiensis_rab1aa_2:0.0000000000):0.0000028669,Sinocyclocheilus_rhinocerous_rab1aa_2:0.0000028669)92:0.0060514721)81:0.0119246351,(((((Lucifuga_dentata_rab1aa:0.0000028669,Lucifuga_holguinensis_rab1aa:0.0000028669)96:0.0058031405,((((ENSGMOT00000011008:0.0622617827,ENSXMAT00000015831:0.0235555463)29:0.0000028787,ENSORLT00000024302:0.0190011426)33:0.0000028787,ENSONIT00000008610:0.0237117770)48:0.0000021766,ENSTNIT00000007315:0.0250015936)49:0.0075512981)19:0.0000021766,Lamprogrammus_exutus_rab1aa:0.0000028669)29:0.0000024148,Brotula_barbata_rab1aa:0.0058253393)21:0.0000024148,ENSGACT00000026030:0.0586643204)42:0.0258606527)56:0.0015151528,Carapus_acus_rab1aa:0.0538197836)46:0.0115262519)68:0.0089969112,((ENSGACT00000005122:0.0576734983,Carapus_acus_rab1ab:0.0137737403)54:0.0000024019,ENSXMAT00000005776:0.0062934017)88:0.0368321195)98:0.0531999752,((Lucifuga_dentata_rab1ab:0.0000000000,Brotula_barbata_rab1ab:0.0000000000):0.0000028669,Lucifuga_holguinensis_rab1ab:0.0000028669)60:0.0000028669)74:0.0023217480,Lamprogrammus_exutus_rab1ab:0.0699141152)52:0.0039778223)86:0.0063112037);

TIME STAMP
----------

Date and time: Tue May 21 09:06:50 2019
Total CPU time used: 249.35136 seconds (0h:4m:9s)
Total wall-clock time used: 251.4299009 seconds (0h:4m:11s)
```
