## Supplementary material for "Contrasted gene decay in subterranean vertebrates: insights from cavefishes and fossorial mammals": rab3ip.fas.iqtree

```
IQ-TREE 1.6.10 built Feb 19 2019

Input file name: rab3ip.fas
Type of analysis: ModelFinder + tree reconstruction + ultrafast bootstrap (1000 replicates)
Random seed number: 434204

REFERENCES
----------

To cite ModelFinder please use: 

Subha Kalyaanamoorthy, Bui Quang Minh, Thomas KF Wong, Arndt von Haeseler,
and Lars S Jermiin (2017) ModelFinder: Fast model selection for
accurate phylogenetic estimates. Nature Methods, 14:587–589.
https://doi.org/10.1038/nmeth.4285

To cite IQ-TREE please use:

Lam-Tung Nguyen, Heiko A. Schmidt, Arndt von Haeseler, and Bui Quang Minh
(2015) IQ-TREE: A fast and effective stochastic algorithm for estimating
maximum likelihood phylogenies. Mol Biol Evol, 32:268-274.
https://doi.org/10.1093/molbev/msu300

Since you used ultrafast bootstrap (UFBoot) please also cite: 

Diep Thi Hoang, Olga Chernomor, Arndt von Haeseler, Bui Quang Minh,
and Le Sy Vinh (2017) UFBoot2: Improving the ultrafast bootstrap
approximation. Mol Biol Evol, in press.
https://doi.org/10.1093/molbev/msx281

SEQUENCE ALIGNMENT
------------------

Input data: 22 sequences with 503 amino-acid sites
Number of constant sites: 272 (= 54.0755% of all sites)
Number of invariant (constant or ambiguous constant) sites: 272 (= 54.0755% of all sites)
Number of parsimony informative sites: 131
Number of distinct site patterns: 381

ModelFinder
-----------

Best-fit model according to BIC: JTT+G4

List of models sorted by BIC scores: 

Model             LogL          AIC      w-AIC      AICc     w-AICc       BIC      w-BIC
JTT+G4           -4286.6972   8657.3943 + 0.3448   8665.2465 + 0.3876   8834.6591 + 0.7493
JTT+I+G4         -4285.2366   8656.4732 + 0.5466   8664.7172 + 0.5051   8837.9585 + 0.1439
JTTDCMut+G4      -4288.8235   8661.6471 - 0.0411   8669.4993 - 0.0462   8838.9119 + 0.0894
JTTDCMut+I+G4    -4287.3505   8660.7009 + 0.0660   8668.9449 + 0.0610   8842.1863 - 0.0174
JTT+I            -4306.4542   8696.9085 - 0.0000   8704.7606 - 0.0000   8874.1733 - 0.0000
JTTDCMut+I       -4308.8381   8701.6761 - 0.0000   8709.5283 - 0.0000   8878.9409 - 0.0000
Dayhoff+G4       -4324.0040   8732.0081 - 0.0000   8739.8602 - 0.0000   8909.2728 - 0.0000
DCMut+G4         -4324.3216   8732.6433 - 0.0000   8740.4954 - 0.0000   8909.9081 - 0.0000
Dayhoff+I+G4     -4322.3189   8730.6378 - 0.0000   8738.8818 - 0.0000   8912.1232 - 0.0000
DCMut+I+G4       -4322.5729   8731.1458 - 0.0000   8739.3898 - 0.0000   8912.6312 - 0.0000
JTT+F+G4         -4274.3272   8670.6545 - 0.0005   8687.8064 - 0.0000   8928.1105 - 0.0000
JTT+F+I+G4       -4272.7289   8669.4578 - 0.0008   8687.2124 - 0.0000   8931.1344 - 0.0000
JTTDCMut+F+G4    -4276.5364   8675.0729 - 0.0000   8692.2248 - 0.0000   8932.5289 - 0.0000
JTTDCMut+F+I+G4  -4274.9227   8673.8453 - 0.0001   8691.5999 - 0.0000   8935.5219 - 0.0000
Dayhoff+I        -4348.6376   8781.2752 - 0.0000   8789.1274 - 0.0000   8958.5400 - 0.0000
DCMut+I          -4348.8232   8781.6464 - 0.0000   8789.4986 - 0.0000   8958.9112 - 0.0000
JTT+F+I          -4294.2242   8710.4484 - 0.0000   8727.6003 - 0.0000   8967.9044 - 0.0000
JTTDCMut+F+I     -4296.6648   8715.3295 - 0.0000   8732.4814 - 0.0000   8972.7855 - 0.0000
WAG+G4           -4356.3289   8796.6578 - 0.0000   8804.5099 - 0.0000   8973.9225 - 0.0000
WAG+I+G4         -4354.3595   8794.7191 - 0.0000   8802.9631 - 0.0000   8976.2044 - 0.0000
LG+G4            -4363.6673   8811.3346 - 0.0000   8819.1868 - 0.0000   8988.5994 - 0.0000
VT+G4            -4364.1160   8812.2321 - 0.0000   8820.0842 - 0.0000   8989.4969 - 0.0000
LG+I+G4          -4361.8661   8809.7322 - 0.0000   8817.9762 - 0.0000   8991.2176 - 0.0000
VT+I+G4          -4362.5890   8811.1780 - 0.0000   8819.4220 - 0.0000   8992.6634 - 0.0000
HIVb+F+G4        -4308.1478   8738.2956 - 0.0000   8755.4475 - 0.0000   8995.7516 - 0.0000
Dayhoff+F+G4     -4308.1503   8738.3005 - 0.0000   8755.4525 - 0.0000   8995.7565 - 0.0000
HIVb+F+I+G4      -4305.0663   8734.1326 - 0.0000   8751.8872 - 0.0000   8995.8092 - 0.0000
DCMut+F+G4       -4308.4449   8738.8898 - 0.0000   8756.0418 - 0.0000   8996.3458 - 0.0000
Dayhoff+F+I+G4   -4306.2711   8736.5423 - 0.0000   8754.2968 - 0.0000   8998.2189 - 0.0000
DCMut+F+I+G4     -4306.5329   8737.0659 - 0.0000   8754.8204 - 0.0000   8998.7425 - 0.0000
HIVb+G4          -4369.8685   8823.7370 - 0.0000   8831.5892 - 0.0000   9001.0018 - 0.0000
HIVb+I+G4        -4367.1384   8820.2768 - 0.0000   8828.5208 - 0.0000   9001.7622 - 0.0000
WAG+I            -4377.1141   8838.2281 - 0.0000   8846.0803 - 0.0000   9015.4929 - 0.0000
mtMet+F+G4       -4322.1672   8766.3344 - 0.0000   8783.4864 - 0.0000   9023.7904 - 0.0000
mtInv+F+G4       -4322.5057   8767.0115 - 0.0000   8784.1634 - 0.0000   9024.4675 - 0.0000
VT+I             -4381.6839   8847.3677 - 0.0000   8855.2199 - 0.0000   9024.6325 - 0.0000
mtMet+F+I+G4     -4320.4090   8764.8180 - 0.0000   8782.5725 - 0.0000   9026.4946 - 0.0000
mtInv+F+I+G4     -4320.8245   8765.6490 - 0.0000   8783.4035 - 0.0000   9027.3255 - 0.0000
LG+I             -4389.1725   8862.3450 - 0.0000   8870.1972 - 0.0000   9039.6098 - 0.0000
JTT              -4392.9246   8867.8492 - 0.0000   8875.3199 - 0.0000   9040.8934 - 0.0000
LG+F+G4          -4333.1027   8788.2054 - 0.0000   8805.3573 - 0.0000   9045.6614 - 0.0000
JTTDCMut         -4395.5146   8873.0293 - 0.0000   8880.5000 - 0.0000   9046.0735 - 0.0000
Dayhoff+F+I      -4333.6863   8789.3727 - 0.0000   8806.5246 - 0.0000   9046.8287 - 0.0000
HIVb+F+I         -4333.7357   8789.4715 - 0.0000   8806.6234 - 0.0000   9046.9275 - 0.0000
DCMut+F+I        -4333.8478   8789.6957 - 0.0000   8806.8476 - 0.0000   9047.1517 - 0.0000
LG+F+I+G4        -4331.1748   8786.3496 - 0.0000   8804.1041 - 0.0000   9048.0262 - 0.0000
FLU+F+G4         -4337.3716   8796.7432 - 0.0000   8813.8951 - 0.0000   9054.1992 - 0.0000
HIVb+I           -4397.6386   8879.2772 - 0.0000   8887.1294 - 0.0000   9056.5420 - 0.0000
FLU+F+I+G4       -4335.7051   8795.4102 - 0.0000   8813.1648 - 0.0000   9057.0868 - 0.0000
FLU+G4           -4407.0855   8898.1710 - 0.0000   8906.0232 - 0.0000   9075.4358 - 0.0000
WAG+F+G4         -4348.0156   8818.0312 - 0.0000   8835.1831 - 0.0000   9075.4872 - 0.0000
mtInv+F+I        -4348.0336   8818.0671 - 0.0000   8835.2190 - 0.0000   9075.5231 - 0.0000
VT+F+G4          -4348.8168   8819.6335 - 0.0000   8836.7855 - 0.0000   9077.0895 - 0.0000
WAG+F+I+G4       -4345.9325   8815.8651 - 0.0000   8833.6196 - 0.0000   9077.5417 - 0.0000
FLU+I+G4         -4405.4419   8896.8837 - 0.0000   8905.1278 - 0.0000   9078.3691 - 0.0000
VT+F+I+G4        -4347.2003   8818.4006 - 0.0000   8836.1551 - 0.0000   9080.0772 - 0.0000
mtMet+F+I        -4350.5319   8823.0638 - 0.0000   8840.2157 - 0.0000   9080.5198 - 0.0000
mtVer+F+G4       -4355.7092   8833.4184 - 0.0000   8850.5703 - 0.0000   9090.8744 - 0.0000
mtVer+F+I+G4     -4353.4142   8830.8285 - 0.0000   8848.5830 - 0.0000   9092.5051 - 0.0000
cpREV+G4         -4416.6465   8917.2930 - 0.0000   8925.1452 - 0.0000   9094.5578 - 0.0000
cpREV+I+G4       -4414.7624   8915.5248 - 0.0000   8923.7688 - 0.0000   9097.0101 - 0.0000
LG+F+I           -4359.2825   8840.5649 - 0.0000   8857.7168 - 0.0000   9098.0209 - 0.0000
PMB+G4           -4420.0260   8924.0520 - 0.0000   8931.9042 - 0.0000   9101.3168 - 0.0000
PMB+I+G4         -4418.5132   8923.0263 - 0.0000   8931.2703 - 0.0000   9104.5117 - 0.0000
VT+F+I           -4367.3115   8856.6230 - 0.0000   8873.7749 - 0.0000   9114.0790 - 0.0000
mtZOA+F+G4       -4367.8502   8857.7004 - 0.0000   8874.8523 - 0.0000   9115.1564 - 0.0000
mtZOA+F+I+G4     -4365.7159   8855.4317 - 0.0000   8873.1863 - 0.0000   9117.1083 - 0.0000
WAG+F+I          -4370.6063   8863.2127 - 0.0000   8880.3646 - 0.0000   9120.6687 - 0.0000
rtREV+G4         -4432.2431   8948.4863 - 0.0000   8956.3384 - 0.0000   9125.7510 - 0.0000
rtREV+I+G4       -4430.6692   8947.3384 - 0.0000   8955.5824 - 0.0000   9128.8238 - 0.0000
rtREV+F+G4       -4375.5338   8873.0676 - 0.0000   8890.2195 - 0.0000   9130.5236 - 0.0000
rtREV+F+I+G4     -4373.6722   8871.3445 - 0.0000   8889.0990 - 0.0000   9133.0211 - 0.0000
FLU+F+I          -4376.8418   8875.6836 - 0.0000   8892.8355 - 0.0000   9133.1396 - 0.0000
JTT+F            -4381.8990   8883.7981 - 0.0000   8900.3592 - 0.0000   9137.0335 - 0.0000
PMB+I            -4438.6469   8961.2938 - 0.0000   8969.1460 - 0.0000   9138.5586 - 0.0000
mtVer+F+I        -4381.2417   8884.4833 - 0.0000   8901.6352 - 0.0000   9141.9393 - 0.0000
JTTDCMut+F       -4384.7635   8889.5271 - 0.0000   8906.0882 - 0.0000   9142.7625 - 0.0000
Dayhoff          -4444.6225   8971.2450 - 0.0000   8978.7157 - 0.0000   9144.2892 - 0.0000
DCMut            -4444.6842   8971.3683 - 0.0000   8978.8391 - 0.0000   9144.4125 - 0.0000
cpREV+F+G4       -4383.6158   8889.2315 - 0.0000   8906.3835 - 0.0000   9146.6875 - 0.0000
cpREV+F+I+G4     -4381.6488   8887.2976 - 0.0000   8905.0521 - 0.0000   9148.9742 - 0.0000
FLU+I            -4444.5473   8973.0946 - 0.0000   8980.9467 - 0.0000   9150.3593 - 0.0000
Blosum62+G4      -4444.8527   8973.7054 - 0.0000   8981.5576 - 0.0000   9150.9702 - 0.0000
cpREV+I          -4444.8894   8973.7787 - 0.0000   8981.6309 - 0.0000   9151.0435 - 0.0000
Blosum62+I+G4    -4443.3570   8972.7140 - 0.0000   8980.9580 - 0.0000   9154.1993 - 0.0000
mtREV+F+G4       -4392.5684   8907.1368 - 0.0000   8924.2887 - 0.0000   9164.5928 - 0.0000
mtREV+F+I+G4     -4389.5665   8903.1329 - 0.0000   8920.8875 - 0.0000   9164.8095 - 0.0000
rtREV+I          -4459.7613   9003.5227 - 0.0000   9011.3749 - 0.0000   9180.7875 - 0.0000
rtREV+F+I        -4402.6316   8927.2631 - 0.0000   8944.4151 - 0.0000   9184.7191 - 0.0000
Blosum62+I       -4465.2278   9014.4556 - 0.0000   9022.3078 - 0.0000   9191.7204 - 0.0000
mtMAM+F+G4       -4406.5341   8935.0683 - 0.0000   8952.2202 - 0.0000   9192.5243 - 0.0000
VT               -4469.0110   9020.0220 - 0.0000   9027.4927 - 0.0000   9193.0662 - 0.0000
PMB+F+G4         -4406.9173   8935.8346 - 0.0000   8952.9865 - 0.0000   9193.2906 - 0.0000
mtMAM+F+I+G4     -4404.3278   8932.6557 - 0.0000   8950.4102 - 0.0000   9194.3323 - 0.0000
PMB+F+I+G4       -4405.2095   8934.4189 - 0.0000   8952.1735 - 0.0000   9196.0955 - 0.0000
WAG              -4470.8418   9023.6837 - 0.0000   9031.1544 - 0.0000   9196.7279 - 0.0000
mtZOA+F+I        -4409.5519   8941.1038 - 0.0000   8958.2557 - 0.0000   9198.5598 - 0.0000
cpREV+F+I        -4414.8369   8951.6738 - 0.0000   8968.8257 - 0.0000   9209.1298 - 0.0000
Blosum62+F+G4    -4422.2591   8966.5183 - 0.0000   8983.6702 - 0.0000   9223.9743 - 0.0000
LG               -4484.6047   9051.2094 - 0.0000   9058.6801 - 0.0000   9224.2536 - 0.0000
Blosum62+F+I+G4  -4420.5678   8965.1356 - 0.0000   8982.8901 - 0.0000   9226.8122 - 0.0000
mtREV+F+I        -4424.7239   8971.4479 - 0.0000   8988.5998 - 0.0000   9228.9039 - 0.0000
mtART+F+G4       -4425.9186   8973.8372 - 0.0000   8990.9892 - 0.0000   9231.2932 - 0.0000
PMB+F+I          -4426.6294   8975.2588 - 0.0000   8992.4107 - 0.0000   9232.7148 - 0.0000
mtART+F+I+G4     -4423.7430   8971.4860 - 0.0000   8989.2405 - 0.0000   9233.1626 - 0.0000
Dayhoff+F        -4433.6650   8987.3300 - 0.0000   9003.8911 - 0.0000   9240.5654 - 0.0000
DCMut+F          -4433.6788   8987.3576 - 0.0000   9003.9186 - 0.0000   9240.5930 - 0.0000
mtInv+F          -4444.4317   9008.8634 - 0.0000   9025.4244 - 0.0000   9262.0988 - 0.0000
HIVb+F           -4445.6846   9011.3691 - 0.0000   9027.9302 - 0.0000   9264.6045 - 0.0000
Blosum62+F+I     -4444.2694   9010.5389 - 0.0000   9027.6908 - 0.0000   9267.9949 - 0.0000
HIVb             -4507.7002   9097.4004 - 0.0000   9104.8711 - 0.0000   9270.4445 - 0.0000
HIVw+F+G4        -4446.9428   9015.8856 - 0.0000   9033.0375 - 0.0000   9273.3416 - 0.0000
HIVw+F+I+G4      -4444.2491   9012.4981 - 0.0000   9030.2527 - 0.0000   9274.1747 - 0.0000
mtMet+F          -4451.9623   9023.9247 - 0.0000   9040.4857 - 0.0000   9277.1601 - 0.0000
LG+F             -4452.5125   9025.0250 - 0.0000   9041.5861 - 0.0000   9278.2604 - 0.0000
VT+F             -4454.4949   9028.9898 - 0.0000   9045.5509 - 0.0000   9282.2252 - 0.0000
mtMAM+F+I        -4451.9633   9025.9265 - 0.0000   9043.0785 - 0.0000   9283.3825 - 0.0000
WAG+F            -4466.2898   9052.5797 - 0.0000   9069.1408 - 0.0000   9305.8151 - 0.0000
PMB              -4531.7947   9145.5893 - 0.0000   9153.0600 - 0.0000   9318.6335 - 0.0000
mtZOA+G4         -4538.8210   9161.6421 - 0.0000   9169.4942 - 0.0000   9338.9068 - 0.0000
HIVw+F+I         -4481.5784   9085.1568 - 0.0000   9102.3087 - 0.0000   9342.6128 - 0.0000
mtZOA+I+G4       -4537.5845   9161.1690 - 0.0000   9169.4130 - 0.0000   9342.6543 - 0.0000
cpREV            -4545.4077   9172.8153 - 0.0000   9180.2860 - 0.0000   9345.8595 - 0.0000
FLU+F            -4486.4050   9092.8100 - 0.0000   9109.3711 - 0.0000   9346.0454 - 0.0000
mtART+F+I        -4485.0561   9092.1122 - 0.0000   9109.2642 - 0.0000   9349.5682 - 0.0000
mtVer+F          -4490.7918   9101.5836 - 0.0000   9118.1447 - 0.0000   9354.8191 - 0.0000
FLU              -4552.1013   9186.2026 - 0.0000   9193.6733 - 0.0000   9359.2468 - 0.0000
Blosum62         -4555.7233   9193.4466 - 0.0000   9200.9173 - 0.0000   9366.4908 - 0.0000
rtREV            -4556.4506   9194.9012 - 0.0000   9202.3719 - 0.0000   9367.9454 - 0.0000
rtREV+F          -4498.4126   9116.8252 - 0.0000   9133.3863 - 0.0000   9370.0606 - 0.0000
HIVw+G4          -4573.1812   9230.3624 - 0.0000   9238.2146 - 0.0000   9407.6272 - 0.0000
mtZOA+F          -4517.4676   9154.9352 - 0.0000   9171.4963 - 0.0000   9408.1706 - 0.0000
HIVw+I+G4        -4571.0320   9228.0640 - 0.0000   9236.3080 - 0.0000   9409.5494 - 0.0000
cpREV+F          -4518.5068   9157.0136 - 0.0000   9173.5747 - 0.0000   9410.2490 - 0.0000
PMB+F            -4519.1923   9158.3847 - 0.0000   9174.9458 - 0.0000   9411.6201 - 0.0000
mtMet+G4         -4588.2118   9260.4236 - 0.0000   9268.2758 - 0.0000   9437.6884 - 0.0000
mtREV+F          -4532.8792   9185.7585 - 0.0000   9202.3196 - 0.0000   9438.9939 - 0.0000
mtMet+I+G4       -4587.3943   9260.7886 - 0.0000   9269.0327 - 0.0000   9442.2740 - 0.0000
Blosum62+F       -4534.7955   9189.5910 - 0.0000   9206.1521 - 0.0000   9442.8264 - 0.0000
mtVer+G4         -4596.5854   9277.1709 - 0.0000   9285.0230 - 0.0000   9454.4356 - 0.0000
mtVer+I+G4       -4595.8771   9277.7542 - 0.0000   9285.9982 - 0.0000   9459.2396 - 0.0000
mtZOA+I          -4599.6659   9283.3318 - 0.0000   9291.1840 - 0.0000   9460.5966 - 0.0000
HIVw+I           -4611.5808   9307.1616 - 0.0000   9315.0137 - 0.0000   9484.4263 - 0.0000
mtREV+G4         -4614.5101   9313.0201 - 0.0000   9320.8723 - 0.0000   9490.2849 - 0.0000
mtREV+I+G4       -4613.0297   9312.0594 - 0.0000   9320.3034 - 0.0000   9493.5448 - 0.0000
mtMet+I          -4630.3280   9344.6560 - 0.0000   9352.5082 - 0.0000   9521.9208 - 0.0000
mtMAM+F          -4575.7718   9271.5437 - 0.0000   9288.1048 - 0.0000   9524.7791 - 0.0000
mtInv+G4         -4648.2006   9380.4013 - 0.0000   9388.2535 - 0.0000   9557.6661 - 0.0000
mtVer+I          -4648.2272   9380.4544 - 0.0000   9388.3066 - 0.0000   9557.7192 - 0.0000
mtInv+I+G4       -4647.0174   9380.0347 - 0.0000   9388.2787 - 0.0000   9561.5201 - 0.0000
mtMAM+G4         -4652.5843   9389.1685 - 0.0000   9397.0207 - 0.0000   9566.4333 - 0.0000
HIVw+F           -4598.6619   9317.3237 - 0.0000   9333.8848 - 0.0000   9570.5591 - 0.0000
mtMAM+I+G4       -4651.8423   9389.6847 - 0.0000   9397.9287 - 0.0000   9571.1700 - 0.0000
mtART+G4         -4656.5898   9397.1795 - 0.0000   9405.0317 - 0.0000   9574.4443 - 0.0000
mtART+I+G4       -4653.9362   9393.8723 - 0.0000   9402.1163 - 0.0000   9575.3577 - 0.0000
mtREV+I          -4660.4135   9404.8270 - 0.0000   9412.6791 - 0.0000   9582.0918 - 0.0000
mtART+F          -4612.4971   9344.9943 - 0.0000   9361.5554 - 0.0000   9598.2297 - 0.0000
mtInv+I          -4680.8637   9445.7273 - 0.0000   9453.5795 - 0.0000   9622.9921 - 0.0000
mtZOA            -4721.0404   9524.0809 - 0.0000   9531.5516 - 0.0000   9697.1250 - 0.0000
HIVw             -4724.5004   9531.0007 - 0.0000   9538.4714 - 0.0000   9704.0449 - 0.0000
mtMAM+I          -4733.7245   9551.4491 - 0.0000   9559.3013 - 0.0000   9728.7139 - 0.0000
mtART+I          -4736.8260   9557.6520 - 0.0000   9565.5041 - 0.0000   9734.9168 - 0.0000
mtMet            -4740.7163   9563.4326 - 0.0000   9570.9033 - 0.0000   9736.4768 - 0.0000
mtVer            -4760.5037   9603.0075 - 0.0000   9610.4782 - 0.0000   9776.0517 - 0.0000
mtREV            -4771.3068   9624.6136 - 0.0000   9632.0843 - 0.0000   9797.6578 - 0.0000
mtInv            -4789.3497   9660.6993 - 0.0000   9668.1700 - 0.0000   9833.7435 - 0.0000
mtMAM            -4868.7529   9819.5058 - 0.0000   9826.9765 - 0.0000   9992.5499 - 0.0000
mtART            -4888.1722   9858.3443 - 0.0000   9865.8150 - 0.0000  10031.3885 - 0.0000

AIC, w-AIC   : Akaike information criterion scores and weights.
AICc, w-AICc : Corrected AIC scores and weights.
BIC, w-BIC   : Bayesian information criterion scores and weights.

Plus signs denote the 95% confidence sets.
Minus signs denote significant exclusion.

SUBSTITUTION PROCESS
--------------------

Model of substitution: JTT+G4

State frequencies: (model)

Model of rate heterogeneity: Gamma with 4 categories
Gamma shape alpha: 0.5585

 Category  Relative_rate  Proportion
  1         0.0447         0.2500
  2         0.2884         0.2500
  3         0.8586         0.2500
  4         2.8083         0.2500
Relative rates are computed as MEAN of the portion of the Gamma distribution falling in the category.

MAXIMUM LIKELIHOOD TREE
-----------------------

Log-likelihood of the tree: -4284.1395 (s.e. 157.4830)
Unconstrained log-likelihood (without tree): -2914.3625
Number of free parameters (#branches + #model parameters): 42
Akaike information criterion (AIC) score: 8652.2791
Corrected Akaike information criterion (AICc) score: 8660.1312
Bayesian information criterion (BIC) score: 8829.5439

Total tree length (sum of branch lengths): 1.6261
Sum of internal branch lengths: 0.4973 (30.5851% of tree length)

WARNING: 2 near-zero internal branches (<0.0020) should be treated with caution
         Such branches are denoted by '**' in the figure below

NOTE: Tree is UNROOTED although outgroup taxon 'Danio_rerio_rab3ip' is drawn at root
Numbers in parentheses are SH-aLRT support (%) / ultrafast bootstrap support (%)

+-----Danio_rerio_rab3ip
|
|                                              +--Lucifuga_dentata_rab3ip
|                                           +--| (90.4/99)
|                                           |  +**Lucifuga_holguinensis_rab3ip
|                                        +**| (0/39)
|                                        |  +**Brotula_barbata_rab3ip
|                                     +--| (41.9/27)
|                                     |  |  +----------Carapus_acus_rab3ip
|                                     |  +--| (54.4/59)
|                                     |     +---Lamprogrammus_exutus_rab3ip
|                  +------------------| (100/100)
|                  |                  |              +----------ENSGMOT00000016467
|                  |                  |           +--| (31.1/45)
|                  |                  |           |  +------ENSGACT00000001387
|                  |                  |        +--| (82.7/52)
|                  |                  |        |  +-----ENSXMAT00000017261
|                  |                  |     +--| (66.9/32)
|                  |                  |     |  +----------------------ENSTNIT00000007250
|                  |                  |  +--| (41.6/30)
|                  |                  |  |  +----ENSORLT00000021518
|                  |                  +--| (91.1/81)
|                  |                     +----ENSONIT00000022682
|               +--| (47.3/73)
|               |  +-------------ENSLOCT00000020014
|     +---------| (100/100)
|     |         |   +----Pygocentrus_nattereri_rab3ip
|     |         +---| (96.2/99)
|     |             |     +**Astyanax_mexicanus_Surface_rab3ip
|     |             +-----| (99.9/100)
|     |                   +**Astyanax_mexicanus_Cave_rab3ip
|  +--| (79.1/77)
|  |  +--Sinocyclocheilus_anshuiensis_rab3ip_1
+--| (77.1/75)
|  |  +--Sinocyclocheilus_grahami_rab3ip_1
|  +--| (81.6/94)
|     +--Sinocyclocheilus_rhinocerous_rab3ip_1
|
|     +--Sinocyclocheilus_grahami_rab3ip_2
|  +**| (0/56)
|  |  +--Sinocyclocheilus_anshuiensis_rab3ip_2
+--| (94.3/70)
   +--Sinocyclocheilus_rhinocerous_rab3ip_2

Tree in newick format:

(Danio_rerio_rab3ip:0.0636764407,((((((((Lucifuga_dentata_rab3ip:0.0075649742,Lucifuga_holguinensis_rab3ip:0.0000020226)90.4/99:0.0248657809,Brotula_barbata_rab3ip:0.0000026822)0/39:0.0000028155,(Carapus_acus_rab3ip:0.1107939925,Lamprogrammus_exutus_rab3ip:0.0421757428)54.4/59:0.0240234032)41.9/27:0.0101128548,(((((ENSGMOT00000016467:0.1119760386,ENSGACT00000001387:0.0703503793)31.1/45:0.0084422048,ENSXMAT00000017261:0.0605587545)82.7/52:0.0144823410,ENSTNIT00000007250:0.2315150540)66.9/32:0.0048761899,ENSORLT00000021518:0.0573095455)41.6/30:0.0084518697,ENSONIT00000022682:0.0508863013)91.1/81:0.0228761028)100/100:0.1858014645,ENSLOCT00000020014:0.1449878944)47.3/73:0.0153922441,(Pygocentrus_nattereri_rab3ip:0.0507481220,(Astyanax_mexicanus_Surface_rab3ip:0.0000020226,Astyanax_mexicanus_Cave_rab3ip:0.0000020226)99.9/100:0.0624753672)96.2/99:0.0421066216)100/100:0.1043983136,Sinocyclocheilus_anshuiensis_rab3ip_1:0.0178618029)79.1/77:0.0062953395,(Sinocyclocheilus_grahami_rab3ip_1:0.0124504837,Sinocyclocheilus_rhinocerous_rab3ip_1:0.0099747229)81.6/94:0.0060154467)77.1/75:0.0066284961,((Sinocyclocheilus_grahami_rab3ip_2:0.0052238366,Sinocyclocheilus_anshuiensis_rab3ip_2:0.0156906193)0/56:0.0000020239,Sinocyclocheilus_rhinocerous_rab3ip_2:0.0025049286)94.3/70:0.0125601156);

CONSENSUS TREE
--------------

Consensus tree is constructed from 1000bootstrap trees
Log-likelihood of consensus tree: -4284.626863
Robinson-Foulds distance between ML tree and consensus tree: 2

Branches with support >0.000000% are kept (extended consensus)
Branch lengths are optimized by maximum likelihood on original alignment
Numbers in parentheses are bootstrap supports (%)

+-----Danio_rerio_rab3ip
|
|                                            +--Lucifuga_dentata_rab3ip
|                                         +--| (99)
|                                         |  +--Lucifuga_holguinensis_rab3ip
|                                      +--| (39)
|                                      |  +--Brotula_barbata_rab3ip
|                                   +--| (36)
|                                   |  |              +----------ENSGMOT00000016467
|                                   |  |           +--| (45)
|                                   |  |           |  +------ENSGACT00000001387
|                                   |  |        +--| (52)
|                                   |  |        |  +-----ENSXMAT00000017261
|                                   |  |     +--| (32)
|                                   |  |     |  +----------------------ENSTNIT00000007250
|                                   |  |  +--| (30)
|                                   |  |  |  +----ENSORLT00000021518
|                                   |  +--| (81)
|                                   |     +----ENSONIT00000022682
|                  +----------------| (100)
|                  |                |  +---------Carapus_acus_rab3ip
|                  |                +--| (59)
|                  |                   +---Lamprogrammus_exutus_rab3ip
|               +--| (73)
|               |  +-------------ENSLOCT00000020014
|     +---------| (100)
|     |         |   +----Pygocentrus_nattereri_rab3ip
|     |         +---| (99)
|     |             |     +--Astyanax_mexicanus_Surface_rab3ip
|     |             +-----| (100)
|     |                   +--Astyanax_mexicanus_Cave_rab3ip
|  +--| (77)
|  |  +--Sinocyclocheilus_anshuiensis_rab3ip_1
+--| (75)
|  |  +--Sinocyclocheilus_grahami_rab3ip_1
|  +--| (94)
|     +--Sinocyclocheilus_rhinocerous_rab3ip_1
|
|     +--Sinocyclocheilus_grahami_rab3ip_2
|  +--| (56)
|  |  +--Sinocyclocheilus_anshuiensis_rab3ip_2
+--| (70)
   +--Sinocyclocheilus_rhinocerous_rab3ip_2


Consensus tree in newick format: 

(Danio_rerio_rab3ip:0.0639072607,((((((((Lucifuga_dentata_rab3ip:0.0075917369,Lucifuga_holguinensis_rab3ip:0.0000029425)99:0.0230005460,Brotula_barbata_rab3ip:0.0000029425)39:0.0069698291,(((((ENSGMOT00000016467:0.1125881849,ENSGACT00000001387:0.0705486734)45:0.0084326094,ENSXMAT00000017261:0.0608662348)52:0.0148387822,ENSTNIT00000007250:0.2320270086)32:0.0048083983,ENSORLT00000021518:0.0574738470)30:0.0086870372,ENSONIT00000022682:0.0509631308)81:0.0277285285)36:0.0120945558,(Carapus_acus_rab3ip:0.1050830049,Lamprogrammus_exutus_rab3ip:0.0415110970)59:0.0224350401)100:0.1788396093,ENSLOCT00000020014:0.1458363478)73:0.0151995298,(Pygocentrus_nattereri_rab3ip:0.0508092967,(Astyanax_mexicanus_Surface_rab3ip:0.0000029425,Astyanax_mexicanus_Cave_rab3ip:0.0000029425)100:0.0627871932)99:0.0424469745)100:0.1045954213,Sinocyclocheilus_anshuiensis_rab3ip_1:0.0179572416)77:0.0062787667,(Sinocyclocheilus_grahami_rab3ip_1:0.0124901694,Sinocyclocheilus_rhinocerous_rab3ip_1:0.0100067786)94:0.0060283540)75:0.0066541994,((Sinocyclocheilus_grahami_rab3ip_2:0.0052415518,Sinocyclocheilus_anshuiensis_rab3ip_2:0.0157435546)56:0.0000029451,Sinocyclocheilus_rhinocerous_rab3ip_2:0.0025141689)70:0.0126031241);

TIME STAMP
----------

Date and time: Tue May 21 09:11:56 2019
Total CPU time used: 39.129144 seconds (0h:0m:39s)
Total wall-clock time used: 39.59886885 seconds (0h:0m:39s)
```
