## Supplementary material for "Contrasted gene decay in subterranean vertebrates: insights from cavefishes and fossorial mammals": rab8_aligned.fas.iqtree

```
IQ-TREE 1.6.10 built Feb 19 2019

Input file name: rab8_aligned.fas
Type of analysis: ModelFinder + tree reconstruction + ultrafast bootstrap (1000 replicates)
Random seed number: 981811

REFERENCES
----------

To cite ModelFinder please use: 

Subha Kalyaanamoorthy, Bui Quang Minh, Thomas KF Wong, Arndt von Haeseler,
and Lars S Jermiin (2017) ModelFinder: Fast model selection for
accurate phylogenetic estimates. Nature Methods, 14:587–589.
https://doi.org/10.1038/nmeth.4285

To cite IQ-TREE please use:

Lam-Tung Nguyen, Heiko A. Schmidt, Arndt von Haeseler, and Bui Quang Minh
(2015) IQ-TREE: A fast and effective stochastic algorithm for estimating
maximum likelihood phylogenies. Mol Biol Evol, 32:268-274.
https://doi.org/10.1093/molbev/msu300

Since you used ultrafast bootstrap (UFBoot) please also cite: 

Diep Thi Hoang, Olga Chernomor, Arndt von Haeseler, Bui Quang Minh,
and Le Sy Vinh (2017) UFBoot2: Improving the ultrafast bootstrap
approximation. Mol Biol Evol, in press.
https://doi.org/10.1093/molbev/msx281

SEQUENCE ALIGNMENT
------------------

Input data: 22 sequences with 633 nucleotide sites
Number of constant sites: 402 (= 63.5071% of all sites)
Number of invariant (constant or ambiguous constant) sites: 402 (= 63.5071% of all sites)
Number of parsimony informative sites: 196
Number of distinct site patterns: 236

ModelFinder
-----------

Best-fit model according to BIC: TVMe+G4

List of models sorted by BIC scores: 

Model             LogL          AIC      w-AIC      AICc     w-AICc       BIC      w-BIC
TVMe+G4          -3836.4518   7764.9035 + 0.4406   7772.2824 + 0.5226   7969.6252 + 0.7725
TIM2e+G4         -3841.7846   7773.5692 - 0.0058   7780.6220 - 0.0081   7973.8404 + 0.0939
SYM+G4           -3835.7223   7765.4446 + 0.3362   7773.1574 + 0.3374   7974.6167 + 0.0637
K3P+G4           -3845.5425   7779.0851 - 0.0004   7785.8198 - 0.0006   7974.9058 + 0.0551
K2P+G4           -3850.8418   7787.6837 - 0.0000   7794.1081 - 0.0000   7979.0539 - 0.0069
TIMe+G4          -3844.9256   7779.8511 - 0.0003   7786.9039 - 0.0003   7980.1223 - 0.0041
TVMe+I+G4        -3839.3139   7772.6278 - 0.0093   7780.3406 - 0.0093   7981.7999 - 0.0018
TNe+G4           -3850.2378   7788.4756 - 0.0000   7795.2103 - 0.0000   7984.2963 - 0.0005
TIM3e+G4         -3847.1352   7784.2704 - 0.0000   7791.3232 - 0.0000   7984.5416 - 0.0004
SYM+I+G4         -3837.6292   7771.2584 - 0.0184   7779.3132 - 0.0155   7984.8810 - 0.0004
TIM2e+I+G4       -3844.1957   7780.3915 - 0.0002   7787.7703 - 0.0002   7985.1131 - 0.0003
K3P+I+G4         -3847.8681   7785.7361 - 0.0000   7792.7890 - 0.0000   7986.0073 - 0.0002
TIM+F+G4         -3839.6493   7775.2985 - 0.0024   7783.3533 - 0.0021   7988.9211 - 0.0000
TIMe+I+G4        -3846.3706   7784.7413 - 0.0000   7792.1201 - 0.0000   7989.4629 - 0.0000
TIM3+F+G4        -3840.1642   7776.3285 - 0.0015   7784.3833 - 0.0012   7989.9511 - 0.0000
GTR+F+G4         -3833.9549   7767.9099 + 0.0980   7776.6728 + 0.0582   7990.4334 - 0.0000
K2P+I+G4         -3853.3739   7794.7479 - 0.0000   7801.4826 - 0.0000   7990.5686 - 0.0000
TIM2+F+G4        -3840.7412   7777.4825 - 0.0008   7785.5373 - 0.0007   7991.1051 - 0.0000
TN+F+G4          -3844.2983   7782.5966 - 0.0001   7790.3094 - 0.0001   7991.7687 - 0.0000
TIM+F+I+G4       -3838.6901   7775.3803 - 0.0023   7783.7851 - 0.0017   7993.4533 - 0.0000
TNe+I+G4         -3851.9584   7793.9169 - 0.0000   7800.9697 - 0.0000   7994.1880 - 0.0000
TIM3e+I+G4       -3848.7449   7789.4899 - 0.0000   7796.8687 - 0.0000   7994.2115 - 0.0000
TIM3+F+I+G4      -3839.4120   7776.8240 - 0.0011   7785.2288 - 0.0008   7994.8971 - 0.0000
GTR+F+I+G4       -3833.1315   7768.2630 + 0.0821   7777.3921 - 0.0406   7995.2370 - 0.0000
TIM2+F+I+G4      -3840.2298   7778.4596 - 0.0005   7786.8644 - 0.0004   7996.5327 - 0.0000
TN+F+I+G4        -3843.6171   7783.2342 - 0.0000   7791.2890 - 0.0000   7996.8568 - 0.0000
TIM2e+I          -3853.9963   7797.9925 - 0.0000   7805.0453 - 0.0000   7998.2637 - 0.0000
TVMe+I           -3850.8054   7793.6109 - 0.0000   7800.9897 - 0.0000   7998.3325 - 0.0000
SYM+I            -3849.5453   7793.0905 - 0.0000   7800.8034 - 0.0000   8002.2626 - 0.0000
K3Pu+F+G4        -3849.7553   7793.5107 - 0.0000   7801.2235 - 0.0000   8002.6828 - 0.0000
K3P+I            -3860.2375   7808.4750 - 0.0000   7815.2097 - 0.0000   8004.2957 - 0.0000
TPM3+F+G4        -3850.7933   7795.5865 - 0.0000   7803.2993 - 0.0000   8004.7586 - 0.0000
TPM3u+F+G4       -3850.7978   7795.5955 - 0.0000   7803.3083 - 0.0000   8004.7676 - 0.0000
HKY+F+G4         -3854.3656   7800.7311 - 0.0000   7808.1100 - 0.0000   8005.4528 - 0.0000
TPM2+F+G4        -3851.2153   7796.4306 - 0.0000   7804.1434 - 0.0000   8005.6027 - 0.0000
TPM2u+F+G4       -3851.2166   7796.4332 - 0.0000   7804.1460 - 0.0000   8005.6053 - 0.0000
TVM+F+G4         -3844.9450   7787.8901 - 0.0000   7796.2949 - 0.0000   8005.9631 - 0.0000
TIMe+I           -3858.7207   7807.4414 - 0.0000   7814.4942 - 0.0000   8007.7125 - 0.0000
K2P+I            -3865.6242   7817.2484 - 0.0000   7823.6729 - 0.0000   8008.6187 - 0.0000
K3Pu+F+I+G4      -3851.2171   7798.4343 - 0.0000   7806.4890 - 0.0000   8012.0568 - 0.0000
TNe+I            -3864.1445   7816.2889 - 0.0000   7823.0236 - 0.0000   8012.1096 - 0.0000
TPM3u+F+I+G4     -3852.3003   7800.6005 - 0.0000   7808.6553 - 0.0000   8014.2231 - 0.0000
TPM3+F+I+G4      -3852.3027   7800.6054 - 0.0000   7808.6602 - 0.0000   8014.2280 - 0.0000
TIM3e+I          -3862.3518   7814.7036 - 0.0000   7821.7564 - 0.0000   8014.9748 - 0.0000
HKY+F+I+G4       -3856.0192   7806.0384 - 0.0000   7813.7512 - 0.0000   8015.2105 - 0.0000
TVM+F+I+G4       -3846.6719   7793.3439 - 0.0000   7802.1067 - 0.0000   8015.8674 - 0.0000
TPM2u+F+I+G4     -3853.5161   7803.0322 - 0.0000   7811.0870 - 0.0000   8016.6548 - 0.0000
TPM2+F+I+G4      -3853.5197   7803.0394 - 0.0000   7811.0941 - 0.0000   8016.6619 - 0.0000
TIM2+F+I         -3856.5798   7809.1595 - 0.0000   7817.2143 - 0.0000   8022.7821 - 0.0000
TIM+F+I          -3857.2100   7810.4199 - 0.0000   7818.4747 - 0.0000   8024.0425 - 0.0000
TN+F+I           -3861.2542   7816.5085 - 0.0000   7824.2213 - 0.0000   8025.6806 - 0.0000
GTR+F+I          -3852.6477   7805.2953 - 0.0000   7814.0582 - 0.0000   8027.8188 - 0.0000
TIM3+F+I         -3859.3607   7814.7213 - 0.0000   7822.7761 - 0.0000   8028.3439 - 0.0000
TPM2+F+I         -3870.0870   7834.1740 - 0.0000   7841.8868 - 0.0000   8043.3461 - 0.0000
TPM2u+F+I        -3870.0888   7834.1776 - 0.0000   7841.8905 - 0.0000   8043.3497 - 0.0000
K3Pu+F+I         -3871.2865   7836.5730 - 0.0000   7844.2858 - 0.0000   8045.7451 - 0.0000
HKY+F+I          -3875.3129   7842.6257 - 0.0000   7850.0046 - 0.0000   8047.3474 - 0.0000
TVM+F+I          -3865.9109   7829.8219 - 0.0000   7838.2267 - 0.0000   8047.8949 - 0.0000
TPM3u+F+I        -3873.0077   7840.0155 - 0.0000   7847.7283 - 0.0000   8049.1876 - 0.0000
TPM3+F+I         -3873.0099   7840.0198 - 0.0000   7847.7326 - 0.0000   8049.1919 - 0.0000
JC+G4            -4026.3372   8136.6745 - 0.0000   8142.7965 - 0.0000   8323.5942 - 0.0000
JC+I+G4          -4031.5285   8149.0570 - 0.0000   8155.4814 - 0.0000   8340.4272 - 0.0000
JC+I             -4035.5388   8155.0777 - 0.0000   8161.1997 - 0.0000   8341.9975 - 0.0000
F81+F+G4         -4026.4524   8142.9048 - 0.0000   8149.9576 - 0.0000   8343.1759 - 0.0000
F81+F+I+G4       -4030.3633   8152.7266 - 0.0000   8160.1055 - 0.0000   8357.4483 - 0.0000
F81+F+I          -4035.8356   8161.6712 - 0.0000   8168.7240 - 0.0000   8361.9424 - 0.0000
TIM3+F           -4188.1161   8470.2321 - 0.0000   8477.9450 - 0.0000   8679.4042 - 0.0000
GTR+F            -4184.6926   8467.3852 - 0.0000   8475.7900 - 0.0000   8685.4582 - 0.0000
TIM+F            -4196.9142   8487.8283 - 0.0000   8495.5412 - 0.0000   8697.0004 - 0.0000
TN+F             -4202.2589   8496.5179 - 0.0000   8503.8967 - 0.0000   8701.2395 - 0.0000
TIM2+F           -4201.4836   8496.9673 - 0.0000   8504.6801 - 0.0000   8706.1394 - 0.0000
TIM3e            -4213.1462   8514.2925 - 0.0000   8521.0272 - 0.0000   8710.1132 - 0.0000
SYM              -4208.4103   8508.8205 - 0.0000   8516.1993 - 0.0000   8713.5421 - 0.0000
TIMe             -4219.0097   8526.0194 - 0.0000   8532.7541 - 0.0000   8721.8401 - 0.0000
TVMe             -4217.2089   8524.4179 - 0.0000   8531.4707 - 0.0000   8724.6890 - 0.0000
TNe              -4223.8458   8533.6915 - 0.0000   8540.1160 - 0.0000   8725.0618 - 0.0000
TIM2e            -4221.5855   8531.1710 - 0.0000   8537.9056 - 0.0000   8726.9917 - 0.0000
K3P              -4227.7060   8541.4119 - 0.0000   8547.8364 - 0.0000   8732.7822 - 0.0000
TPM3+F           -4218.9116   8529.8231 - 0.0000   8537.2020 - 0.0000   8734.5448 - 0.0000
TPM3u+F          -4218.9118   8529.8237 - 0.0000   8537.2025 - 0.0000   8734.5453 - 0.0000
K2P              -4232.5044   8549.0087 - 0.0000   8555.1308 - 0.0000   8735.9285 - 0.0000
TVM+F            -4215.5484   8527.0967 - 0.0000   8535.1515 - 0.0000   8740.7193 - 0.0000
K3Pu+F           -4227.5006   8547.0012 - 0.0000   8554.3801 - 0.0000   8751.7229 - 0.0000
HKY+F            -4232.7836   8555.5671 - 0.0000   8562.6199 - 0.0000   8755.8383 - 0.0000
TPM2u+F          -4231.9918   8555.9835 - 0.0000   8563.3623 - 0.0000   8760.7051 - 0.0000
TPM2+F           -4231.9920   8555.9840 - 0.0000   8563.3629 - 0.0000   8760.7057 - 0.0000
F81+F            -4373.3375   8834.6750 - 0.0000   8841.4097 - 0.0000   9030.4957 - 0.0000
JC               -4385.2575   8852.5149 - 0.0000   8858.3423 - 0.0000   9034.9842 - 0.0000

AIC, w-AIC   : Akaike information criterion scores and weights.
AICc, w-AICc : Corrected AIC scores and weights.
BIC, w-BIC   : Bayesian information criterion scores and weights.

Plus signs denote the 95% confidence sets.
Minus signs denote significant exclusion.

SUBSTITUTION PROCESS
--------------------

Model of substitution: TVMe+G4

Rate parameter R:

  A-C: 2.6600
  A-G: 7.2706
  A-T: 1.0367
  C-G: 0.7197
  C-T: 7.2706
  G-T: 1.0000

State frequencies: (equal frequencies)

Rate matrix Q:

  A    -1.099    0.2666    0.7286    0.1039
  C    0.2666    -1.067   0.07212    0.7286
  G    0.7286   0.07212   -0.9009    0.1002
  T    0.1039    0.7286    0.1002   -0.9327

Model of rate heterogeneity: Gamma with 4 categories
Gamma shape alpha: 0.1918

 Category  Relative_rate  Proportion
  1         0.0003955      0.25
  2         0.02919        0.25
  3         0.3619         0.25
  4         3.608          0.25
Relative rates are computed as MEAN of the portion of the Gamma distribution falling in the category.

MAXIMUM LIKELIHOOD TREE
-----------------------

Log-likelihood of the tree: -3827.6302 (s.e. 157.9990)
Unconstrained log-likelihood (without tree): -2506.9769
Number of free parameters (#branches + #model parameters): 46
Akaike information criterion (AIC) score: 7747.2603
Corrected Akaike information criterion (AICc) score: 7754.6392
Bayesian information criterion (BIC) score: 7951.9820

Total tree length (sum of branch lengths): 1.5253
Sum of internal branch lengths: 0.6718 (44.0418% of tree length)

WARNING: 1 near-zero internal branches (<0.0016) should be treated with caution
         Such branches are denoted by '**' in the figure below

NOTE: Tree is UNROOTED although outgroup taxon 'ENSGMOT00000013724' is drawn at root
Numbers in parentheses are SH-aLRT support (%) / ultrafast bootstrap support (%)

+-------------ENSGMOT00000013724
|
|        +--------ENSGACT00000022312
+--------| (96.9/92)
|        |     +----ENSONIT00000023404
|        |  +--| (51.3/49)
|        |  |  +-------------------------ENSORLT00000022572
|        +--| (31.2/27)
|           |  +---------------ENSTNIT00000018163
|           +--| (74.7/51)
|              +---------ENSXMAT00000025650
|
|                        +---------------ENSLOCT00000004139
|                  +-----| (89.3/91)
|                  |     |                           +**Lucifuga_dentata_rab8a
|                  |     |                       +---| (99.6/100)
|                  |     |                       |   +--Lucifuga_holguinensis_rab8a
|                  |     |                    +--| (69/87)
|                  |     |                    |  +--Brotula_barbata_rab8a
|                  |     +--------------------| (100/100)
|                  |                          |  +---------Carapus_acus_rab8a
|                  |                          +--| (86.4/90)
|                  |                             +--Lamprogrammus_exutus_rab8a
+------------------| (100/100)
                   |      +**Astyanax_mexicanus_Surface_rab8a
                   |   +--| (91.2/92)
                   |   |  +--Astyanax_mexicanus_Cave_rab8a
                   +---| (88.1/77)
                       |  +-----Pygocentrus_nattereri_rab8a
                       +--| (62.9/65)
                          |                +--Danio_rerio_rab8a
                          +----------------| (100/100)
                                           |        +**Sinocyclocheilus_grahami_rab8a_1
                                           |     +--| (77.6/71)
                                           |     |  +--Sinocyclocheilus_anshuiensis_rab8a_1
                                           |  +--| (83.1/69)
                                           |  |  +**Sinocyclocheilus_rhinocerous_rab8a_1
                                           +--| (79.5/84)
                                              |     +--Sinocyclocheilus_grahami_rab8a_2
                                              |  +**| (0/55)
                                              |  |  +--Sinocyclocheilus_anshuiensis_rab8a_2
                                              +--| (98.7/99)
                                                 +**Sinocyclocheilus_rhinocerous_rab8a_2

Tree in newick format:

(ENSGMOT00000013724:0.0974619885,(ENSGACT00000022312:0.0639450785,((ENSONIT00000023404:0.0388342141,ENSORLT00000022572:0.1732324511)51.3/49:0.0136561305,(ENSTNIT00000018163:0.1105425323,ENSXMAT00000025650:0.0665642168)74.7/51:0.0196619120)31.2/27:0.0092978672)96.9/92:0.0594172983,((ENSLOCT00000004139:0.1051847619,(((Lucifuga_dentata_rab8a:0.0012436611,Lucifuga_holguinensis_rab8a:0.0049482775)99.6/100:0.0274496253,Brotula_barbata_rab8a:0.0256926023)69/87:0.0032393252,(Carapus_acus_rab8a:0.0692538643,Lamprogrammus_exutus_rab8a:0.0069790182)86.4/90:0.0106564765)100/100:0.1416127146)89.3/91:0.0429611406,((Astyanax_mexicanus_Surface_rab8a:0.0000024014,Astyanax_mexicanus_Cave_rab8a:0.0030830745)91.2/92:0.0173507323,(Pygocentrus_nattereri_rab8a:0.0416010759,(Danio_rerio_rab8a:0.0262018654,(((Sinocyclocheilus_grahami_rab8a_1:0.0015292391,Sinocyclocheilus_anshuiensis_rab8a_1:0.0046754476)77.6/71:0.0031127825,Sinocyclocheilus_rhinocerous_rab8a_1:0.0000022962)83.1/69:0.0081567597,((Sinocyclocheilus_grahami_rab8a_2:0.0047364247,Sinocyclocheilus_anshuiensis_rab8a_2:0.0078093704)0/55:0.0000022253,Sinocyclocheilus_rhinocerous_rab8a_2:0.0000020703)98.7/99:0.0184007184)79.5/84:0.0133873832)100/100:0.1124836967)62.9/65:0.0091135143)88.1/77:0.0320920180)100/100:0.1297133247);

CONSENSUS TREE
--------------

Consensus tree is constructed from 1000bootstrap trees
Log-likelihood of consensus tree: -3827.630502
Robinson-Foulds distance between ML tree and consensus tree: 0

Branches with support >0.000000% are kept (extended consensus)
Branch lengths are optimized by maximum likelihood on original alignment
Numbers in parentheses are bootstrap supports (%)

+-------------ENSGMOT00000013724
|
|        +--------ENSGACT00000022312
+--------| (92)
|        |     +----ENSONIT00000023404
|        |  +--| (49)
|        |  |  +-------------------------ENSORLT00000022572
|        +--| (27)
|           |  +---------------ENSTNIT00000018163
|           +--| (51)
|              +---------ENSXMAT00000025650
|
|                        +---------------ENSLOCT00000004139
|                  +-----| (91)
|                  |     |                           +--Lucifuga_dentata_rab8a
|                  |     |                       +---| (100)
|                  |     |                       |   +--Lucifuga_holguinensis_rab8a
|                  |     |                    +--| (87)
|                  |     |                    |  +--Brotula_barbata_rab8a
|                  |     +--------------------| (100)
|                  |                          |  +---------Carapus_acus_rab8a
|                  |                          +--| (90)
|                  |                             +--Lamprogrammus_exutus_rab8a
+------------------| (100)
                   |      +--Astyanax_mexicanus_Surface_rab8a
                   |   +--| (92)
                   |   |  +--Astyanax_mexicanus_Cave_rab8a
                   +---| (77)
                       |  +-----Pygocentrus_nattereri_rab8a
                       +--| (65)
                          |                +--Danio_rerio_rab8a
                          +----------------| (100)
                                           |        +--Sinocyclocheilus_grahami_rab8a_1
                                           |     +--| (71)
                                           |     |  +--Sinocyclocheilus_anshuiensis_rab8a_1
                                           |  +--| (69)
                                           |  |  +--Sinocyclocheilus_rhinocerous_rab8a_1
                                           +--| (84)
                                              |     +--Sinocyclocheilus_grahami_rab8a_2
                                              |  +--| (55)
                                              |  |  +--Sinocyclocheilus_anshuiensis_rab8a_2
                                              +--| (99)
                                                 +--Sinocyclocheilus_rhinocerous_rab8a_2


Consensus tree in newick format: 

(ENSGMOT00000013724:0.0974731465,(ENSGACT00000022312:0.0639422864,((ENSONIT00000023404:0.0388357958,ENSORLT00000022572:0.1732700110)49:0.0136503706,(ENSTNIT00000018163:0.1105644094,ENSXMAT00000025650:0.0665812577)51:0.0196497076)27:0.0092936476)92:0.0594361348,((ENSLOCT00000004139:0.1052268010,(((Lucifuga_dentata_rab8a:0.0012438248,Lucifuga_holguinensis_rab8a:0.0049501339)100:0.0274587550,Brotula_barbata_rab8a:0.0256993857)87:0.0032417651,(Carapus_acus_rab8a:0.0692794823,Lamprogrammus_exutus_rab8a:0.0069781156)90:0.0106553093)100:0.1416813508)91:0.0429946970,((Astyanax_mexicanus_Surface_rab8a:0.0000025434,Astyanax_mexicanus_Cave_rab8a:0.0030843971)92:0.0173467490,(Pygocentrus_nattereri_rab8a:0.0416296272,(Danio_rerio_rab8a:0.0262181908,(((Sinocyclocheilus_grahami_rab8a_1:0.0015299520,Sinocyclocheilus_anshuiensis_rab8a_1:0.0046775576)71:0.0031137708,Sinocyclocheilus_rhinocerous_rab8a_1:0.0000029989)69:0.0081588039,((Sinocyclocheilus_grahami_rab8a_2:0.0047384819,Sinocyclocheilus_anshuiensis_rab8a_2:0.0078123619)55:0.0000021605,Sinocyclocheilus_rhinocerous_rab8a_2:0.0000025434)99:0.0184081246)84:0.0133851660)100:0.1125431330)65:0.0091246383)77:0.0320548947)100:0.1297770312);

TIME STAMP
----------

Date and time: Tue May 21 09:12:03 2019
Total CPU time used: 4.527285 seconds (0h:0m:4s)
Total wall-clock time used: 4.951478004 seconds (0h:0m:4s)
```
