## Supplementary material for "Contrasted gene decay in subterranean vertebrates: insights from cavefishes and fossorial mammals": rab8a.fas.iqtree

```
IQ-TREE 1.6.10 built Feb 19 2019

Input file name: rab8a.fas
Type of analysis: ModelFinder + tree reconstruction + ultrafast bootstrap (1000 replicates)
Random seed number: 96210

REFERENCES
----------

To cite ModelFinder please use: 

Subha Kalyaanamoorthy, Bui Quang Minh, Thomas KF Wong, Arndt von Haeseler,
and Lars S Jermiin (2017) ModelFinder: Fast model selection for
accurate phylogenetic estimates. Nature Methods, 14:587–589.
https://doi.org/10.1038/nmeth.4285

To cite IQ-TREE please use:

Lam-Tung Nguyen, Heiko A. Schmidt, Arndt von Haeseler, and Bui Quang Minh
(2015) IQ-TREE: A fast and effective stochastic algorithm for estimating
maximum likelihood phylogenies. Mol Biol Evol, 32:268-274.
https://doi.org/10.1093/molbev/msu300

Since you used ultrafast bootstrap (UFBoot) please also cite: 

Diep Thi Hoang, Olga Chernomor, Arndt von Haeseler, Bui Quang Minh,
and Le Sy Vinh (2017) UFBoot2: Improving the ultrafast bootstrap
approximation. Mol Biol Evol, in press.
https://doi.org/10.1093/molbev/msx281

SEQUENCE ALIGNMENT
------------------

Input data: 22 sequences with 211 amino-acid sites
Number of constant sites: 174 (= 82.4645% of all sites)
Number of invariant (constant or ambiguous constant) sites: 174 (= 82.4645% of all sites)
Number of parsimony informative sites: 24
Number of distinct site patterns: 77

ModelFinder
-----------

Best-fit model according to BIC: JTT+I

List of models sorted by BIC scores: 

Model             LogL          AIC      w-AIC      AICc     w-AICc       BIC      w-BIC
JTT+I            -1024.8417   2129.6834 + 0.2253   2148.9776 + 0.2412   2263.7578 + 0.2519
JTT+G4           -1024.8453   2129.6905 + 0.2245   2148.9846 + 0.2403   2263.7649 + 0.2510
JTTDCMut+I       -1024.8949   2129.7898 + 0.2136   2149.0839 + 0.2287   2263.8641 + 0.2389
JTTDCMut+G4      -1024.9032   2129.8064 + 0.2118   2149.1005 + 0.2268   2263.8807 + 0.2369
JTT+I+G4         -1025.2976   2132.5953 + 0.0525   2152.9740 - 0.0327   2270.0214 - 0.0110
JTTDCMut+I+G4    -1025.3848   2132.7696 - 0.0481   2153.1483 - 0.0300   2270.1958 - 0.0101
LG+G4            -1032.7186   2145.4372 - 0.0001   2164.7313 - 0.0001   2279.5115 - 0.0001
LG+I             -1032.7233   2145.4466 - 0.0001   2164.7407 - 0.0001   2279.5210 - 0.0001
Dayhoff+I        -1034.6701   2149.3401 - 0.0000   2168.6342 - 0.0000   2283.4144 - 0.0000
Dayhoff+G4       -1034.7111   2149.4222 - 0.0000   2168.7163 - 0.0000   2283.4965 - 0.0000
DCMut+I          -1034.7847   2149.5694 - 0.0000   2168.8635 - 0.0000   2283.6437 - 0.0000
DCMut+G4         -1034.8268   2149.6536 - 0.0000   2168.9477 - 0.0000   2283.7279 - 0.0000
LG+I+G4          -1032.6138   2147.2276 - 0.0000   2167.6063 - 0.0000   2284.6538 - 0.0000
VT+G4            -1035.6343   2151.2686 - 0.0000   2170.5627 - 0.0000   2285.3429 - 0.0000
VT+I             -1035.6409   2151.2817 - 0.0000   2170.5758 - 0.0000   2285.3561 - 0.0000
WAG+G4           -1036.5074   2153.0148 - 0.0000   2172.3089 - 0.0000   2287.0891 - 0.0000
WAG+I            -1036.5141   2153.0282 - 0.0000   2172.3223 - 0.0000   2287.1025 - 0.0000
FLU+G4           -1036.9406   2153.8812 - 0.0000   2173.1753 - 0.0000   2287.9555 - 0.0000
FLU+I            -1037.1363   2154.2726 - 0.0000   2173.5667 - 0.0000   2288.3470 - 0.0000
Dayhoff+I+G4     -1035.4192   2152.8384 - 0.0000   2173.2171 - 0.0000   2290.2646 - 0.0000
DCMut+I+G4       -1035.5111   2153.0223 - 0.0000   2173.4010 - 0.0000   2290.4484 - 0.0000
FLU+I+G4         -1035.7649   2153.5298 - 0.0000   2173.9085 - 0.0000   2290.9560 - 0.0000
VT+I+G4          -1035.8659   2153.7317 - 0.0000   2174.1104 - 0.0000   2291.1579 - 0.0000
WAG+I+G4         -1036.7803   2155.5607 - 0.0000   2175.9394 - 0.0000   2292.9869 - 0.0000
HIVb+I           -1044.5416   2169.0832 - 0.0000   2188.3773 - 0.0000   2303.1575 - 0.0000
HIVb+G4          -1044.5731   2169.1462 - 0.0000   2188.4403 - 0.0000   2303.2205 - 0.0000
cpREV+G4         -1045.1634   2170.3268 - 0.0000   2189.6209 - 0.0000   2304.4011 - 0.0000
cpREV+I          -1045.3324   2170.6648 - 0.0000   2189.9590 - 0.0000   2304.7392 - 0.0000
JTT              -1048.3690   2174.7380 - 0.0000   2192.9836 - 0.0000   2305.4605 - 0.0000
JTTDCMut         -1048.3709   2174.7419 - 0.0000   2192.9875 - 0.0000   2305.4644 - 0.0000
rtREV+G4         -1045.7213   2171.4427 - 0.0000   2190.7368 - 0.0000   2305.5170 - 0.0000
rtREV+I          -1045.7814   2171.5628 - 0.0000   2190.8569 - 0.0000   2305.6371 - 0.0000
HIVb+I+G4        -1043.7147   2169.4294 - 0.0000   2189.8081 - 0.0000   2306.8556 - 0.0000
cpREV+I+G4       -1044.6505   2171.3011 - 0.0000   2191.6798 - 0.0000   2308.7273 - 0.0000
rtREV+I+G4       -1045.5545   2173.1089 - 0.0000   2193.4876 - 0.0000   2310.5351 - 0.0000
Blosum62+G4      -1049.7180   2179.4361 - 0.0000   2198.7302 - 0.0000   2313.5104 - 0.0000
Blosum62+I       -1049.7614   2179.5228 - 0.0000   2198.8169 - 0.0000   2313.5971 - 0.0000
PMB+I            -1050.2488   2180.4975 - 0.0000   2199.7916 - 0.0000   2314.5718 - 0.0000
PMB+G4           -1050.2509   2180.5019 - 0.0000   2199.7960 - 0.0000   2314.5762 - 0.0000
Blosum62+I+G4    -1049.5730   2181.1461 - 0.0000   2201.5248 - 0.0000   2318.5723 - 0.0000
PMB+I+G4         -1050.1824   2182.3648 - 0.0000   2202.7435 - 0.0000   2319.7910 - 0.0000
Dayhoff          -1058.0521   2194.1043 - 0.0000   2212.3499 - 0.0000   2324.8268 - 0.0000
DCMut            -1058.1557   2194.3115 - 0.0000   2212.5571 - 0.0000   2325.0339 - 0.0000
LG               -1058.5732   2195.1465 - 0.0000   2213.3921 - 0.0000   2325.8689 - 0.0000
VT               -1059.2330   2196.4660 - 0.0000   2214.7116 - 0.0000   2327.1884 - 0.0000
WAG              -1060.2254   2198.4507 - 0.0000   2216.6964 - 0.0000   2329.1732 - 0.0000
HIVw+G4          -1058.1928   2196.3855 - 0.0000   2215.6796 - 0.0000   2330.4598 - 0.0000
HIVw+I           -1058.4755   2196.9510 - 0.0000   2216.2451 - 0.0000   2331.0253 - 0.0000
HIVw+I+G4        -1057.5372   2197.0745 - 0.0000   2217.4532 - 0.0000   2334.5007 - 0.0000
JTTDCMut+F+G4    -1009.7270   2137.4540 - 0.0046   2184.3414 - 0.0000   2335.2137 - 0.0000
JTTDCMut+F+I     -1009.7381   2137.4762 - 0.0046   2184.3636 - 0.0000   2335.2358 - 0.0000
JTT+F+G4         -1009.7941   2137.5882 - 0.0043   2184.4756 - 0.0000   2335.3478 - 0.0000
JTT+F+I          -1009.8104   2137.6208 - 0.0043   2184.5082 - 0.0000   2335.3805 - 0.0000
Dayhoff+F+I      -1011.4495   2140.8989 - 0.0008   2187.7864 - 0.0000   2338.6586 - 0.0000
Dayhoff+F+G4     -1011.4522   2140.9045 - 0.0008   2187.7919 - 0.0000   2338.6641 - 0.0000
DCMut+F+I        -1011.5462   2141.0925 - 0.0008   2187.9799 - 0.0000   2338.8521 - 0.0000
DCMut+F+G4       -1011.5493   2141.0987 - 0.0007   2187.9861 - 0.0000   2338.8583 - 0.0000
FLU              -1065.3717   2208.7434 - 0.0000   2226.9890 - 0.0000   2339.4658 - 0.0000
JTTDCMut+F+I+G4  -1010.0469   2140.0937 - 0.0012   2188.8937 - 0.0000   2341.2052 - 0.0000
JTT+F+I+G4       -1010.0827   2140.1654 - 0.0012   2188.9654 - 0.0000   2341.2768 - 0.0000
mtInv+F+G4       -1014.1723   2146.3446 - 0.0001   2193.2320 - 0.0000   2344.1043 - 0.0000
mtInv+F+I        -1014.3404   2146.6808 - 0.0000   2193.5682 - 0.0000   2344.4404 - 0.0000
Dayhoff+F+I+G4   -1011.8177   2143.6354 - 0.0002   2192.4354 - 0.0000   2344.7468 - 0.0000
DCMut+F+I+G4     -1011.9011   2143.8021 - 0.0002   2192.6021 - 0.0000   2344.9136 - 0.0000
mtMet+G4         -1067.3507   2214.7013 - 0.0000   2233.9955 - 0.0000   2348.7757 - 0.0000
mtInv+F+I+G4     -1013.8834   2147.7668 - 0.0000   2196.5668 - 0.0000   2348.8783 - 0.0000
cpREV            -1070.5429   2219.0858 - 0.0000   2237.3314 - 0.0000   2349.8082 - 0.0000
mtMet+I          -1068.1086   2216.2172 - 0.0000   2235.5113 - 0.0000   2350.2915 - 0.0000
rtREV            -1071.0617   2220.1235 - 0.0000   2238.3691 - 0.0000   2350.8459 - 0.0000
mtMet+F+G4       -1017.5692   2153.1383 - 0.0000   2200.0258 - 0.0000   2350.8980 - 0.0000
mtMet+I+G4       -1065.7974   2213.5949 - 0.0000   2233.9736 - 0.0000   2351.0211 - 0.0000
mtZOA+F+G4       -1017.7105   2153.4210 - 0.0000   2200.3084 - 0.0000   2351.1806 - 0.0000
mtMet+F+I        -1017.8974   2153.7948 - 0.0000   2200.6822 - 0.0000   2351.5545 - 0.0000
rtREV+F+G4       -1018.0176   2154.0351 - 0.0000   2200.9225 - 0.0000   2351.7947 - 0.0000
rtREV+F+I        -1018.0977   2154.1954 - 0.0000   2201.0828 - 0.0000   2351.9550 - 0.0000
mtZOA+F+I        -1018.1643   2154.3286 - 0.0000   2201.2160 - 0.0000   2352.0882 - 0.0000
LG+F+G4          -1018.8358   2155.6716 - 0.0000   2202.5590 - 0.0000   2353.4312 - 0.0000
LG+F+I           -1018.8737   2155.7473 - 0.0000   2202.6347 - 0.0000   2353.5070 - 0.0000
mtZOA+F+I+G4     -1016.7805   2153.5609 - 0.0000   2202.3609 - 0.0000   2354.6724 - 0.0000
mtMet+F+I+G4     -1017.0372   2154.0744 - 0.0000   2202.8744 - 0.0000   2355.1859 - 0.0000
mtInv+G4         -1071.1532   2222.3064 - 0.0000   2241.6006 - 0.0000   2356.3808 - 0.0000
Blosum62         -1073.9322   2225.8644 - 0.0000   2244.1101 - 0.0000   2356.5869 - 0.0000
rtREV+F+I+G4     -1017.8156   2155.6312 - 0.0000   2204.4312 - 0.0000   2356.7427 - 0.0000
mtInv+I          -1071.3907   2222.7814 - 0.0000   2242.0755 - 0.0000   2356.8558 - 0.0000
HIVb             -1074.1528   2226.3056 - 0.0000   2244.5512 - 0.0000   2357.0281 - 0.0000
WAG+F+G4         -1021.2854   2160.5708 - 0.0000   2207.4582 - 0.0000   2358.3304 - 0.0000
WAG+F+I          -1021.3091   2160.6182 - 0.0000   2207.5056 - 0.0000   2358.3778 - 0.0000
mtZOA+G4         -1072.2932   2224.5864 - 0.0000   2243.8805 - 0.0000   2358.6607 - 0.0000
LG+F+I+G4        -1018.7753   2157.5506 - 0.0000   2206.3506 - 0.0000   2358.6621 - 0.0000
mtInv+I+G4       -1069.8159   2221.6318 - 0.0000   2242.0105 - 0.0000   2359.0580 - 0.0000
HIVb+F+I         -1021.7841   2161.5681 - 0.0000   2208.4556 - 0.0000   2359.3278 - 0.0000
HIVb+F+G4        -1021.8575   2161.7150 - 0.0000   2208.6025 - 0.0000   2359.4747 - 0.0000
mtZOA+I+G4       -1070.1347   2222.2693 - 0.0000   2242.6480 - 0.0000   2359.6955 - 0.0000
PMB              -1075.5024   2229.0048 - 0.0000   2247.2504 - 0.0000   2359.7273 - 0.0000
mtART+F+G4       -1022.2397   2162.4794 - 0.0000   2209.3668 - 0.0000   2360.2390 - 0.0000
VT+F+G4          -1022.6473   2163.2946 - 0.0000   2210.1820 - 0.0000   2361.0542 - 0.0000
VT+F+I           -1022.6617   2163.3234 - 0.0000   2210.2109 - 0.0000   2361.0831 - 0.0000
mtZOA+I          -1073.6921   2227.3841 - 0.0000   2246.6782 - 0.0000   2361.4585 - 0.0000
mtREV+F+G4       -1023.1296   2164.2591 - 0.0000   2211.1465 - 0.0000   2362.0188 - 0.0000
mtART+F+I+G4     -1020.4836   2160.9672 - 0.0000   2209.7672 - 0.0000   2362.0787 - 0.0000
mtART+F+I        -1023.1858   2164.3715 - 0.0000   2211.2590 - 0.0000   2362.1312 - 0.0000
mtREV+F+I        -1023.2516   2164.5031 - 0.0000   2211.3905 - 0.0000   2362.2627 - 0.0000
mtART+I+G4       -1071.7794   2225.5587 - 0.0000   2245.9374 - 0.0000   2362.9849 - 0.0000
mtART+G4         -1074.6546   2229.3093 - 0.0000   2248.6034 - 0.0000   2363.3836 - 0.0000
WAG+F+I+G4       -1021.4302   2162.8605 - 0.0000   2211.6605 - 0.0000   2363.9720 - 0.0000
HIVb+F+I+G4      -1021.5091   2163.0181 - 0.0000   2211.8181 - 0.0000   2364.1296 - 0.0000
mtVer+F+G4       -1024.3982   2166.7964 - 0.0000   2213.6838 - 0.0000   2364.5560 - 0.0000
mtVer+F+I        -1024.9614   2167.9227 - 0.0000   2214.8102 - 0.0000   2365.6824 - 0.0000
mtREV+F+I+G4     -1022.7409   2165.4817 - 0.0000   2214.2817 - 0.0000   2366.5932 - 0.0000
VT+F+I+G4        -1022.8581   2165.7161 - 0.0000   2214.5161 - 0.0000   2366.8276 - 0.0000
FLU+F+G4         -1026.1248   2170.2497 - 0.0000   2217.1371 - 0.0000   2368.0093 - 0.0000
mtVer+F+I+G4     -1023.5733   2167.1466 - 0.0000   2215.9466 - 0.0000   2368.2581 - 0.0000
FLU+F+I          -1026.3862   2170.7723 - 0.0000   2217.6597 - 0.0000   2368.5319 - 0.0000
mtART+I          -1077.3431   2234.6861 - 0.0000   2253.9803 - 0.0000   2368.7605 - 0.0000
FLU+F+I+G4       -1024.5879   2169.1758 - 0.0000   2217.9758 - 0.0000   2370.2873 - 0.0000
mtREV+G4         -1078.8472   2237.6945 - 0.0000   2256.9886 - 0.0000   2371.7688 - 0.0000
mtREV+I          -1079.4751   2238.9503 - 0.0000   2258.2444 - 0.0000   2373.0246 - 0.0000
mtREV+I+G4       -1077.4377   2236.8754 - 0.0000   2257.2541 - 0.0000   2374.3016 - 0.0000
HIVw             -1082.8857   2243.7714 - 0.0000   2262.0171 - 0.0000   2374.4939 - 0.0000
cpREV+F+G4       -1029.4771   2176.9542 - 0.0000   2223.8417 - 0.0000   2374.7139 - 0.0000
cpREV+F+I        -1029.5721   2177.1442 - 0.0000   2224.0316 - 0.0000   2374.9038 - 0.0000
mtMAM+F+G4       -1029.7765   2177.5531 - 0.0000   2224.4405 - 0.0000   2375.3127 - 0.0000
JTTDCMut+F       -1032.9982   2181.9965 - 0.0000   2227.0228 - 0.0000   2376.4042 - 0.0000
JTT+F            -1033.0786   2182.1572 - 0.0000   2227.1836 - 0.0000   2376.5650 - 0.0000
mtMAM+F+I+G4     -1027.8993   2175.7986 - 0.0000   2224.5986 - 0.0000   2376.9101 - 0.0000
mtMAM+F+I        -1031.8301   2181.6602 - 0.0000   2228.5476 - 0.0000   2379.4198 - 0.0000
cpREV+F+I+G4     -1029.3357   2178.6714 - 0.0000   2227.4714 - 0.0000   2379.7828 - 0.0000
PMB+F+G4         -1032.0742   2182.1483 - 0.0000   2229.0357 - 0.0000   2379.9079 - 0.0000
PMB+F+I          -1032.0920   2182.1840 - 0.0000   2229.0714 - 0.0000   2379.9436 - 0.0000
Dayhoff+F        -1034.8230   2185.6460 - 0.0000   2230.6723 - 0.0000   2380.0538 - 0.0000
DCMut+F          -1034.9052   2185.8103 - 0.0000   2230.8367 - 0.0000   2380.2181 - 0.0000
mtVer+G4         -1084.7380   2249.4760 - 0.0000   2268.7701 - 0.0000   2383.5503 - 0.0000
Blosum62+F+G4    -1034.6465   2187.2930 - 0.0000   2234.1804 - 0.0000   2385.0526 - 0.0000
Blosum62+F+I     -1034.6918   2187.3837 - 0.0000   2234.2711 - 0.0000   2385.1433 - 0.0000
PMB+F+I+G4       -1032.0915   2184.1830 - 0.0000   2232.9830 - 0.0000   2385.2945 - 0.0000
mtVer+I+G4       -1082.9971   2247.9941 - 0.0000   2268.3728 - 0.0000   2385.4203 - 0.0000
mtVer+I          -1086.5098   2253.0197 - 0.0000   2272.3138 - 0.0000   2387.0940 - 0.0000
mtMAM+G4         -1086.8865   2253.7730 - 0.0000   2273.0671 - 0.0000   2387.8473 - 0.0000
mtMAM+I+G4       -1084.3745   2250.7490 - 0.0000   2271.1277 - 0.0000   2388.1752 - 0.0000
mtInv+F          -1039.2003   2194.4006 - 0.0000   2239.4269 - 0.0000   2388.8084 - 0.0000
Blosum62+F+I+G4  -1034.6447   2189.2893 - 0.0000   2238.0893 - 0.0000   2390.4008 - 0.0000
HIVw+F+G4        -1037.6515   2193.3030 - 0.0000   2240.1904 - 0.0000   2391.0626 - 0.0000
HIVw+F+I         -1037.8247   2193.6494 - 0.0000   2240.5368 - 0.0000   2391.4090 - 0.0000
HIVw+F+I+G4      -1036.9310   2193.8619 - 0.0000   2242.6619 - 0.0000   2394.9734 - 0.0000
rtREV+F          -1042.6041   2201.2082 - 0.0000   2246.2345 - 0.0000   2395.6160 - 0.0000
LG+F             -1043.5180   2203.0360 - 0.0000   2248.0623 - 0.0000   2397.4438 - 0.0000
mtMAM+I          -1091.7367   2263.4735 - 0.0000   2282.7676 - 0.0000   2397.5478 - 0.0000
mtMet+F          -1044.1668   2204.3337 - 0.0000   2249.3600 - 0.0000   2398.7415 - 0.0000
WAG+F            -1044.6366   2205.2732 - 0.0000   2250.2995 - 0.0000   2399.6810 - 0.0000
VT+F             -1045.6908   2207.3817 - 0.0000   2252.4080 - 0.0000   2401.7894 - 0.0000
mtZOA+F          -1046.1012   2208.2024 - 0.0000   2253.2287 - 0.0000   2402.6101 - 0.0000
mtMet            -1099.7318   2277.4635 - 0.0000   2295.7092 - 0.0000   2408.1860 - 0.0000
mtREV+F          -1051.5639   2219.1279 - 0.0000   2264.1542 - 0.0000   2413.5357 - 0.0000
HIVb+F           -1052.1468   2220.2937 - 0.0000   2265.3200 - 0.0000   2414.7014 - 0.0000
mtInv            -1103.0004   2284.0009 - 0.0000   2302.2465 - 0.0000   2414.7234 - 0.0000
mtVer+F          -1052.3402   2220.6804 - 0.0000   2265.7067 - 0.0000   2415.0882 - 0.0000
mtART+F          -1053.7042   2223.4083 - 0.0000   2268.4347 - 0.0000   2417.8161 - 0.0000
cpREV+F          -1054.2294   2224.4588 - 0.0000   2269.4851 - 0.0000   2418.8665 - 0.0000
FLU+F            -1055.2771   2226.5542 - 0.0000   2271.5805 - 0.0000   2420.9620 - 0.0000
PMB+F            -1056.0918   2228.1837 - 0.0000   2273.2100 - 0.0000   2422.5914 - 0.0000
Blosum62+F       -1057.6400   2231.2800 - 0.0000   2276.3064 - 0.0000   2425.6878 - 0.0000
mtZOA            -1109.2370   2296.4740 - 0.0000   2314.7196 - 0.0000   2427.1965 - 0.0000
mtREV            -1111.5194   2301.0388 - 0.0000   2319.2844 - 0.0000   2431.7613 - 0.0000
HIVw+F           -1063.8664   2243.7327 - 0.0000   2288.7590 - 0.0000   2438.1405 - 0.0000
mtART            -1116.5417   2311.0834 - 0.0000   2329.3290 - 0.0000   2441.8058 - 0.0000
mtMAM+F          -1066.1604   2248.3208 - 0.0000   2293.3471 - 0.0000   2442.7285 - 0.0000
mtVer            -1117.4555   2312.9110 - 0.0000   2331.1566 - 0.0000   2443.6335 - 0.0000
mtMAM            -1130.3211   2338.6421 - 0.0000   2356.8877 - 0.0000   2469.3646 - 0.0000

AIC, w-AIC   : Akaike information criterion scores and weights.
AICc, w-AICc : Corrected AIC scores and weights.
BIC, w-BIC   : Bayesian information criterion scores and weights.

Plus signs denote the 95% confidence sets.
Minus signs denote significant exclusion.

SUBSTITUTION PROCESS
--------------------

Model of substitution: JTT+I

State frequencies: (model)

Model of rate heterogeneity: Invar
Proportion of invariable sites: 0.7472

 Category  Relative_rate  Proportion
  0         0              0.7472
  1         3.9553         0.2528

MAXIMUM LIKELIHOOD TREE
-----------------------

Log-likelihood of the tree: -1024.0155 (s.e. 62.0945)
Unconstrained log-likelihood (without tree): -833.5907
Number of free parameters (#branches + #model parameters): 40
Akaike information criterion (AIC) score: 2128.0311
Corrected Akaike information criterion (AICc) score: 2147.3252
Bayesian information criterion (BIC) score: 2262.1054

Total tree length (sum of branch lengths): 0.3259
Sum of internal branch lengths: 0.1327 (40.7146% of tree length)

WARNING: 6 near-zero internal branches (<0.0047) should be treated with caution
         Such branches are denoted by '**' in the figure below

NOTE: Tree is UNROOTED although outgroup taxon 'ENSGMOT00000013724' is drawn at root
Numbers in parentheses are SH-aLRT support (%) / ultrafast bootstrap support (%)

+--ENSGMOT00000013724
|
+-------ENSGACT00000022312
|
|                                   +------------ENSLOCT00000004139
|                          +--------| (84.7/80)
|                          |        |             +**Lucifuga_dentata_rab8a
|                          |        |          +--| (81.3/95)
|                          |        |          |  +----Lucifuga_holguinensis_rab8a
|                          |        +----------| (91.1/96)
|                          |                   |  +--Brotula_barbata_rab8a
|                          |                   +**| (0/53)
|                          |                      |  +-------Carapus_acus_rab8a
|                          |                      +--| (83.7/95)
|                          |                         +**Lamprogrammus_exutus_rab8a
|     +--------------------| (97.2/97)
|     |                    |           +**Astyanax_mexicanus_Surface_rab8a
|     |                    |        +**| (0/44)
|     |                    |        |  +**Astyanax_mexicanus_Cave_rab8a
|     |                    |     +**| (0/47)
|     |                    |     |  +**Pygocentrus_nattereri_rab8a
|     |                    +-----| (83.2/76)
|     |                          |    +--Danio_rerio_rab8a
|     |                          +----| (89.8/86)
|     |                               |     +**Sinocyclocheilus_grahami_rab8a_1
|     |                               |  +**| (77.5/89)
|     |                               |  |  +**Sinocyclocheilus_rhinocerous_rab8a_1
|     |                               +**| (77.9/85)
|     |                                  |    +**Sinocyclocheilus_grahami_rab8a_2
|     |                                  +----| (88.5/98)
|     |                                       |  +**Sinocyclocheilus_rhinocerous_rab8a_2
|     |                                       +**| (0/59)
|     |                                          +**Sinocyclocheilus_anshuiensis_rab8a_2
|  +--| (2.7/45)
|  |  |  +--------------------ENSORLT00000022572
|  |  +--| (68.5/47)
|  |     |   +-----------------------ENSTNIT00000018163
|  |     +---| (83/48)
|  |         +**ENSXMAT00000025650
+--| (76.2/69)
   +----------ENSONIT00000023404

Tree in newick format:

(ENSGMOT00000013724:0.0050678579,ENSGACT00000022312:0.0145126443,((((ENSLOCT00000004139:0.0233706057,((Lucifuga_dentata_rab8a:0.0000021223,Lucifuga_holguinensis_rab8a:0.0097747074)81.3/95:0.0047700601,(Brotula_barbata_rab8a:0.0047869362,(Carapus_acus_rab8a:0.0144043405,Lamprogrammus_exutus_rab8a:0.0000021089)83.7/95:0.0047978317)0/53:0.0000021534)91.1/96:0.0196419315)84.7/80:0.0166739603,(((Astyanax_mexicanus_Surface_rab8a:0.0000021597,Astyanax_mexicanus_Cave_rab8a:0.0000021597)0/44:0.0000021597,Pygocentrus_nattereri_rab8a:0.0046886962)0/47:0.0000020064,(Danio_rerio_rab8a:0.0047750151,((Sinocyclocheilus_grahami_rab8a_1:0.0000021597,Sinocyclocheilus_rhinocerous_rab8a_1:0.0000021597)77.5/89:0.0046345560,(Sinocyclocheilus_grahami_rab8a_2:0.0000021597,(Sinocyclocheilus_rhinocerous_rab8a_2:0.0000021597,Sinocyclocheilus_anshuiensis_rab8a_2:0.0000021597)0/59:0.0000021597)88.5/98:0.0093695238)77.9/85:0.0047295005)89.8/86:0.0094225776)83.2/76:0.0118600204)97.2/97:0.0361985412,(ENSORLT00000022572:0.0363801703,(ENSTNIT00000018163:0.0413248872,ENSXMAT00000025650:0.0000022653)83/48:0.0076080698)68.5/47:0.0061112966)2.7/45:0.0056732587,ENSONIT00000023404:0.0200764781)76.2/69:0.0051883516);

CONSENSUS TREE
--------------

Consensus tree is constructed from 1000bootstrap trees
Log-likelihood of consensus tree: -1024.015580
Robinson-Foulds distance between ML tree and consensus tree: 0

Branches with support >0.000000% are kept (extended consensus)
Branch lengths are optimized by maximum likelihood on original alignment
Numbers in parentheses are bootstrap supports (%)

+--ENSGMOT00000013724
|
+-------ENSGACT00000022312
|
|                                   +------------ENSLOCT00000004139
|                          +--------| (80)
|                          |        |             +--Lucifuga_dentata_rab8a
|                          |        |          +--| (95)
|                          |        |          |  +----Lucifuga_holguinensis_rab8a
|                          |        +----------| (96)
|                          |                   |  +--Brotula_barbata_rab8a
|                          |                   +--| (53)
|                          |                      |  +-------Carapus_acus_rab8a
|                          |                      +--| (95)
|                          |                         +--Lamprogrammus_exutus_rab8a
|     +--------------------| (97)
|     |                    |           +--Astyanax_mexicanus_Surface_rab8a
|     |                    |        +--| (44)
|     |                    |        |  +--Astyanax_mexicanus_Cave_rab8a
|     |                    |     +--| (47)
|     |                    |     |  +--Pygocentrus_nattereri_rab8a
|     |                    +-----| (76)
|     |                          |    +--Danio_rerio_rab8a
|     |                          +----| (86)
|     |                               |        +**Sinocyclocheilus_grahami_rab8a_1
|     |                               |     +--|
|     |                               |     |  +**Sinocyclocheilus_anshuiensis_rab8a_1
|     |                               |  +--| (89)
|     |                               |  |  +--Sinocyclocheilus_rhinocerous_rab8a_1
|     |                               +--| (85)
|     |                                  |    +--Sinocyclocheilus_grahami_rab8a_2
|     |                                  +----| (98)
|     |                                       |  +--Sinocyclocheilus_rhinocerous_rab8a_2
|     |                                       +--| (59)
|     |                                          +--Sinocyclocheilus_anshuiensis_rab8a_2
|  +--| (45)
|  |  |  +--------------------ENSORLT00000022572
|  |  +--| (47)
|  |     |   +-----------------------ENSTNIT00000018163
|  |     +---| (48)
|  |         +--ENSXMAT00000025650
+--| (69)
   +----------ENSONIT00000023404


Consensus tree in newick format: 

(ENSGMOT00000013724:0.0050675959,ENSGACT00000022312:0.0145111439,((((ENSLOCT00000004139:0.0233697276,((Lucifuga_dentata_rab8a:0.0000021597,Lucifuga_holguinensis_rab8a:0.0097741882)95:0.0047706760,(Brotula_barbata_rab8a:0.0047875428,(Carapus_acus_rab8a:0.0144039154,Lamprogrammus_exutus_rab8a:0.0000021597)95:0.0047984415)53:0.0000021597)96:0.0196401906)80:0.0166735720,(((Astyanax_mexicanus_Surface_rab8a:0.0000021597,Astyanax_mexicanus_Cave_rab8a:0.0000021597)44:0.0000021597,Pygocentrus_nattereri_rab8a:0.0046879282)47:0.0000021597,(Danio_rerio_rab8a:0.0047742303,(((Sinocyclocheilus_grahami_rab8a_1:0.0000000000,Sinocyclocheilus_anshuiensis_rab8a_1:0.0000000000):0.0000021597,Sinocyclocheilus_rhinocerous_rab8a_1:0.0000021597)89:0.0046338262,(Sinocyclocheilus_grahami_rab8a_2:0.0000021597,(Sinocyclocheilus_rhinocerous_rab8a_2:0.0000021597,Sinocyclocheilus_anshuiensis_rab8a_2:0.0000021597)59:0.0000021597)98:0.0093680321)85:0.0047287261)86:0.0094210306)76:0.0118596455)97:0.0361890386,(ENSORLT00000022572:0.0363722479,(ENSTNIT00000018163:0.0413176977,ENSXMAT00000025650:0.0000021628)48:0.0076033179)47:0.0061251992)45:0.0056695272,ENSONIT00000023404:0.0200731447)69:0.0051882660);

TIME STAMP
----------

Date and time: Tue May 21 09:12:10 2019
Total CPU time used: 4.4009 seconds (0h:0m:4s)
Total wall-clock time used: 4.492997885 seconds (0h:0m:4s)
```
