## Supplementary material for "Contrasted gene decay in subterranean vertebrates: insights from cavefishes and fossorial mammals": rab11.fas.iqtree

```
IQ-TREE 1.6.10 built Feb 19 2019

Input file name: rab11.fas
Type of analysis: ModelFinder + tree reconstruction + ultrafast bootstrap (1000 replicates)
Random seed number: 624209

REFERENCES
----------

To cite ModelFinder please use: 

Subha Kalyaanamoorthy, Bui Quang Minh, Thomas KF Wong, Arndt von Haeseler,
and Lars S Jermiin (2017) ModelFinder: Fast model selection for
accurate phylogenetic estimates. Nature Methods, 14:587–589.
https://doi.org/10.1038/nmeth.4285

To cite IQ-TREE please use:

Lam-Tung Nguyen, Heiko A. Schmidt, Arndt von Haeseler, and Bui Quang Minh
(2015) IQ-TREE: A fast and effective stochastic algorithm for estimating
maximum likelihood phylogenies. Mol Biol Evol, 32:268-274.
https://doi.org/10.1093/molbev/msu300

Since you used ultrafast bootstrap (UFBoot) please also cite: 

Diep Thi Hoang, Olga Chernomor, Arndt von Haeseler, Bui Quang Minh,
and Le Sy Vinh (2017) UFBoot2: Improving the ultrafast bootstrap
approximation. Mol Biol Evol, in press.
https://doi.org/10.1093/molbev/msx281

SEQUENCE ALIGNMENT
------------------

Input data: 63 sequences with 307 amino-acid sites
Number of constant sites: 251 (= 81.759% of all sites)
Number of invariant (constant or ambiguous constant) sites: 251 (= 81.759% of all sites)
Number of parsimony informative sites: 34
Number of distinct site patterns: 171

ModelFinder
-----------

Best-fit model according to BIC: JTT+I+G4

List of models sorted by BIC scores: 

Model             LogL          AIC      w-AIC      AICc     w-AICc       BIC      w-BIC
JTT+I+G4         -1611.8874   3425.7748 + 0.6153   3526.2821 + 0.5806   3802.1864 + 0.5419
JTTDCMut+I+G4    -1612.4645   3426.9289 + 0.3455   3527.4362 + 0.3260   3803.3405 + 0.3043
JTT+G4           -1616.4499   3432.8998 - 0.0175   3530.9580 + 0.0560   3805.5846 + 0.0991
JTTDCMut+G4      -1617.3651   3434.7302 - 0.0070   3532.7884 - 0.0224   3807.4150 - 0.0397
FLU+I+G4         -1616.3058   3434.6116 - 0.0074   3535.1189 - 0.0070   3811.0232 - 0.0065
HIVb+I+G4        -1616.4042   3434.8083 - 0.0067   3535.3156 - 0.0063   3811.2199 - 0.0059
FLU+G4           -1620.9276   3441.8552 - 0.0002   3539.9135 - 0.0006   3814.5400 - 0.0011
HIVb+G4          -1621.4760   3442.9520 - 0.0001   3541.0102 - 0.0004   3815.6367 - 0.0007
JTT+I            -1621.6604   3443.3207 - 0.0001   3541.3790 - 0.0003   3816.0055 - 0.0005
JTTDCMut+I       -1622.6337   3445.2675 - 0.0000   3543.3257 - 0.0001   3817.9522 - 0.0002
LG+I+G4          -1620.8808   3443.7615 - 0.0001   3544.2688 - 0.0001   3820.1731 - 0.0001
LG+G4            -1625.5855   3451.1711 - 0.0000   3549.2293 - 0.0000   3823.8559 - 0.0000
WAG+I+G4         -1622.9546   3447.9093 - 0.0000   3548.4166 - 0.0000   3824.3209 - 0.0000
VT+I+G4          -1623.0731   3448.1462 - 0.0000   3548.6535 - 0.0000   3824.5578 - 0.0000
DCMut+I+G4       -1624.0319   3450.0639 - 0.0000   3550.5712 - 0.0000   3826.4755 - 0.0000
Dayhoff+I+G4     -1624.1515   3450.3029 - 0.0000   3550.8102 - 0.0000   3826.7146 - 0.0000
VT+G4            -1627.2726   3454.5451 - 0.0000   3552.6034 - 0.0000   3827.2299 - 0.0000
WAG+G4           -1627.7752   3455.5505 - 0.0000   3553.6087 - 0.0000   3828.2352 - 0.0000
Dayhoff+G4       -1628.7522   3457.5044 - 0.0000   3555.5626 - 0.0000   3830.1892 - 0.0000
DCMut+G4         -1628.8375   3457.6751 - 0.0000   3555.7333 - 0.0000   3830.3599 - 0.0000
HIVb+I           -1628.8839   3457.7677 - 0.0000   3555.8260 - 0.0000   3830.4525 - 0.0000
LG+I             -1631.6474   3463.2948 - 0.0000   3561.3531 - 0.0000   3835.9796 - 0.0000
FLU+I            -1631.8225   3463.6451 - 0.0000   3561.7033 - 0.0000   3836.3299 - 0.0000
VT+I             -1631.9623   3463.9246 - 0.0000   3561.9829 - 0.0000   3836.6094 - 0.0000
WAG+I            -1633.9294   3467.8587 - 0.0000   3565.9170 - 0.0000   3840.5435 - 0.0000
cpREV+I+G4       -1632.4808   3466.9617 - 0.0000   3567.4690 - 0.0000   3843.3733 - 0.0000
Dayhoff+I        -1635.3720   3470.7441 - 0.0000   3568.8023 - 0.0000   3843.4289 - 0.0000
DCMut+I          -1635.4153   3470.8306 - 0.0000   3568.8889 - 0.0000   3843.5154 - 0.0000
cpREV+G4         -1637.6994   3475.3987 - 0.0000   3573.4570 - 0.0000   3848.0835 - 0.0000
rtREV+I+G4       -1637.6517   3477.3034 - 0.0000   3577.8107 - 0.0000   3853.7150 - 0.0000
PMB+I+G4         -1637.7320   3477.4639 - 0.0000   3577.9712 - 0.0000   3853.8755 - 0.0000
PMB+G4           -1641.8867   3483.7734 - 0.0000   3581.8317 - 0.0000   3856.4582 - 0.0000
rtREV+G4         -1642.3917   3484.7834 - 0.0000   3582.8416 - 0.0000   3857.4681 - 0.0000
Blosum62+I+G4    -1641.9398   3485.8797 - 0.0000   3586.3870 - 0.0000   3862.2913 - 0.0000
cpREV+I          -1645.2701   3490.5403 - 0.0000   3588.5985 - 0.0000   3863.2250 - 0.0000
Blosum62+G4      -1646.1030   3492.2061 - 0.0000   3590.2643 - 0.0000   3864.8909 - 0.0000
PMB+I            -1647.3848   3494.7696 - 0.0000   3592.8278 - 0.0000   3867.4543 - 0.0000
rtREV+I          -1647.6738   3495.3476 - 0.0000   3593.4058 - 0.0000   3868.0324 - 0.0000
Blosum62+I       -1651.4600   3502.9199 - 0.0000   3600.9782 - 0.0000   3875.6047 - 0.0000
HIVw+I+G4        -1652.1798   3506.3596 - 0.0000   3606.8669 - 0.0000   3882.7712 - 0.0000
HIVw+G4          -1657.2810   3514.5620 - 0.0000   3612.6203 - 0.0000   3887.2468 - 0.0000
HIVw+I           -1664.2529   3528.5059 - 0.0000   3626.5641 - 0.0000   3901.1906 - 0.0000
HIVb+F+I+G4      -1616.8273   3473.6547 - 0.0000   3629.7837 - 0.0000   3920.8764 - 0.0000
JTT+F+I+G4       -1618.2447   3476.4894 - 0.0000   3632.6185 - 0.0000   3923.7112 - 0.0000
JTTDCMut+F+I+G4  -1618.7910   3477.5821 - 0.0000   3633.7111 - 0.0000   3924.8038 - 0.0000
HIVb+F+G4        -1621.7392   3481.4783 - 0.0000   3634.2056 - 0.0000   3924.9732 - 0.0000
JTT+F+G4         -1622.9664   3483.9328 - 0.0000   3636.6601 - 0.0000   3927.4277 - 0.0000
JTTDCMut+F+G4    -1623.7977   3485.5953 - 0.0000   3638.3226 - 0.0000   3929.0902 - 0.0000
JTT              -1682.0385   3562.0769 - 0.0000   3657.7291 - 0.0000   3931.0349 - 0.0000
DCMut+F+I+G4     -1622.7482   3485.4964 - 0.0000   3641.6254 - 0.0000   3932.7181 - 0.0000
Dayhoff+F+I+G4   -1622.8645   3485.7291 - 0.0000   3641.8581 - 0.0000   3932.9508 - 0.0000
JTTDCMut         -1683.1134   3564.2268 - 0.0000   3659.8790 - 0.0000   3933.1847 - 0.0000
LG+F+I+G4        -1623.7284   3487.4568 - 0.0000   3643.5859 - 0.0000   3934.6785 - 0.0000
Dayhoff+F+G4     -1627.9151   3493.8302 - 0.0000   3646.5575 - 0.0000   3937.3251 - 0.0000
DCMut+F+G4       -1627.9669   3493.9339 - 0.0000   3646.6611 - 0.0000   3937.4287 - 0.0000
JTT+F+I          -1628.3368   3494.6735 - 0.0000   3647.4008 - 0.0000   3938.1684 - 0.0000
LG+F+G4          -1628.5317   3495.0634 - 0.0000   3647.7907 - 0.0000   3938.5583 - 0.0000
WAG+F+I+G4       -1626.0516   3492.1032 - 0.0000   3648.2323 - 0.0000   3939.3250 - 0.0000
JTTDCMut+F+I     -1629.2580   3496.5160 - 0.0000   3649.2432 - 0.0000   3940.0108 - 0.0000
HIVb+F+I         -1629.9463   3497.8927 - 0.0000   3650.6199 - 0.0000   3941.3875 - 0.0000
WAG+F+G4         -1630.9765   3499.9531 - 0.0000   3652.6803 - 0.0000   3943.4479 - 0.0000
VT+F+I+G4        -1628.6383   3497.2767 - 0.0000   3653.4057 - 0.0000   3944.4984 - 0.0000
FLU+F+I+G4       -1628.9544   3497.9088 - 0.0000   3654.0378 - 0.0000   3945.1305 - 0.0000
rtREV+F+I+G4     -1629.9737   3499.9473 - 0.0000   3656.0764 - 0.0000   3947.1691 - 0.0000
VT+F+G4          -1632.9122   3503.8244 - 0.0000   3656.5517 - 0.0000   3947.3193 - 0.0000
VT               -1690.5425   3579.0850 - 0.0000   3674.7372 - 0.0000   3948.0429 - 0.0000
FLU+F+G4         -1633.3578   3504.7157 - 0.0000   3657.4430 - 0.0000   3948.2106 - 0.0000
DCMut            -1690.9054   3579.8108 - 0.0000   3675.4630 - 0.0000   3948.7688 - 0.0000
Dayhoff          -1690.9055   3579.8110 - 0.0000   3675.4632 - 0.0000   3948.7689 - 0.0000
WAG              -1690.9322   3579.8643 - 0.0000   3675.5165 - 0.0000   3948.8222 - 0.0000
LG+F+I           -1634.2049   3506.4098 - 0.0000   3659.1370 - 0.0000   3949.9046 - 0.0000
rtREV+F+G4       -1634.6515   3507.3030 - 0.0000   3660.0303 - 0.0000   3950.7979 - 0.0000
Dayhoff+F+I      -1634.9717   3507.9435 - 0.0000   3660.6707 - 0.0000   3951.4383 - 0.0000
DCMut+F+I        -1634.9879   3507.9757 - 0.0000   3660.7030 - 0.0000   3951.4706 - 0.0000
LG               -1693.0992   3584.1984 - 0.0000   3679.8505 - 0.0000   3953.1563 - 0.0000
mtInv+F+I+G4     -1634.0872   3508.1744 - 0.0000   3664.3035 - 0.0000   3955.3962 - 0.0000
WAG+F+I          -1637.1410   3512.2820 - 0.0000   3665.0093 - 0.0000   3955.7769 - 0.0000
VT+F+I           -1637.6113   3513.2226 - 0.0000   3665.9499 - 0.0000   3956.7175 - 0.0000
mtInv+F+G4       -1638.9878   3515.9755 - 0.0000   3668.7028 - 0.0000   3959.4704 - 0.0000
mtZOA+F+I+G4     -1636.4426   3512.8852 - 0.0000   3669.0143 - 0.0000   3960.1069 - 0.0000
cpREV+F+I+G4     -1636.6741   3513.3481 - 0.0000   3669.4771 - 0.0000   3960.5698 - 0.0000
rtREV+F+I        -1639.5777   3517.1553 - 0.0000   3669.8826 - 0.0000   3960.6502 - 0.0000
FLU              -1697.8562   3593.7124 - 0.0000   3689.3645 - 0.0000   3962.6703 - 0.0000
HIVb             -1698.2537   3594.5073 - 0.0000   3690.1595 - 0.0000   3963.4653 - 0.0000
mtMet+F+I+G4     -1638.1851   3516.3702 - 0.0000   3672.4993 - 0.0000   3963.5920 - 0.0000
mtZOA+G4         -1695.8546   3591.7092 - 0.0000   3689.7675 - 0.0000   3964.3940 - 0.0000
mtZOA+F+G4       -1641.5049   3521.0097 - 0.0000   3673.7370 - 0.0000   3964.5046 - 0.0000
mtZOA+I+G4       -1693.4571   3588.9142 - 0.0000   3689.4215 - 0.0000   3965.3258 - 0.0000
cpREV+F+G4       -1642.0455   3522.0910 - 0.0000   3674.8183 - 0.0000   3965.5859 - 0.0000
mtMet+F+G4       -1642.6763   3523.3527 - 0.0000   3676.0799 - 0.0000   3966.8475 - 0.0000
PMB+F+I+G4       -1639.8497   3519.6993 - 0.0000   3675.8284 - 0.0000   3966.9211 - 0.0000
mtREV+F+I+G4     -1640.3496   3520.6992 - 0.0000   3676.8282 - 0.0000   3967.9209 - 0.0000
Blosum62+F+I+G4  -1640.9615   3521.9230 - 0.0000   3678.0521 - 0.0000   3969.1448 - 0.0000
PMB+F+G4         -1644.2414   3526.4828 - 0.0000   3679.2101 - 0.0000   3969.9777 - 0.0000
FLU+F+I          -1645.0026   3528.0053 - 0.0000   3680.7325 - 0.0000   3971.5002 - 0.0000
Blosum62+F+G4    -1645.2639   3528.5278 - 0.0000   3681.2551 - 0.0000   3972.0227 - 0.0000
mtREV+F+G4       -1645.7649   3529.5298 - 0.0000   3682.2571 - 0.0000   3973.0247 - 0.0000
HIVw+F+I+G4      -1643.8332   3527.6663 - 0.0000   3683.7954 - 0.0000   3974.8881 - 0.0000
mtInv+F+I        -1646.8507   3531.7014 - 0.0000   3684.4287 - 0.0000   3975.1963 - 0.0000
cpREV            -1705.5926   3609.1851 - 0.0000   3704.8373 - 0.0000   3978.1431 - 0.0000
HIVw+F+G4        -1648.3592   3534.7184 - 0.0000   3687.4457 - 0.0000   3978.2133 - 0.0000
PMB              -1706.4996   3610.9992 - 0.0000   3706.6513 - 0.0000   3979.9571 - 0.0000
PMB+F+I          -1649.5348   3537.0697 - 0.0000   3689.7970 - 0.0000   3980.5646 - 0.0000
mtART+F+I+G4     -1647.1041   3534.2082 - 0.0000   3690.3372 - 0.0000   3981.4299 - 0.0000
Blosum62+F+I     -1650.2669   3538.5338 - 0.0000   3691.2610 - 0.0000   3982.0287 - 0.0000
cpREV+F+I        -1650.3381   3538.6761 - 0.0000   3691.4034 - 0.0000   3982.1710 - 0.0000
mtVer+F+I+G4     -1648.6734   3537.3468 - 0.0000   3693.4758 - 0.0000   3984.5685 - 0.0000
mtREV+I+G4       -1703.2705   3608.5409 - 0.0000   3709.0482 - 0.0000   3984.9525 - 0.0000
mtART+F+G4       -1652.2593   3542.5187 - 0.0000   3695.2459 - 0.0000   3986.0135 - 0.0000
mtMet+G4         -1706.9474   3613.8947 - 0.0000   3711.9530 - 0.0000   3986.5795 - 0.0000
mtZOA+F+I        -1652.5820   3543.1640 - 0.0000   3695.8913 - 0.0000   3986.6589 - 0.0000
mtREV+G4         -1706.9902   3613.9804 - 0.0000   3712.0387 - 0.0000   3986.6652 - 0.0000
mtMet+I+G4       -1704.6201   3611.2403 - 0.0000   3711.7476 - 0.0000   3987.6519 - 0.0000
mtMet+F+I        -1653.2513   3544.5026 - 0.0000   3697.2299 - 0.0000   3987.9975 - 0.0000
rtREV            -1711.2158   3620.4317 - 0.0000   3716.0839 - 0.0000   3989.3896 - 0.0000
mtVer+F+G4       -1654.5338   3547.0676 - 0.0000   3699.7949 - 0.0000   3990.5625 - 0.0000
Blosum62         -1712.6272   3623.2544 - 0.0000   3718.9065 - 0.0000   3992.2123 - 0.0000
HIVw+F+I         -1655.5052   3549.0104 - 0.0000   3701.7376 - 0.0000   3992.5052 - 0.0000
mtREV+F+I        -1656.3723   3550.7446 - 0.0000   3703.4719 - 0.0000   3994.2395 - 0.0000
mtZOA+I          -1711.2523   3622.5046 - 0.0000   3720.5628 - 0.0000   3995.1893 - 0.0000
mtART+I+G4       -1709.7554   3621.5107 - 0.0000   3722.0181 - 0.0000   3997.9224 - 0.0000
mtART+G4         -1713.6180   3627.2360 - 0.0000   3725.2942 - 0.0000   3999.9208 - 0.0000
mtVer+G4         -1714.6803   3629.3607 - 0.0000   3727.4189 - 0.0000   4002.0455 - 0.0000
mtVer+I+G4       -1711.9313   3625.8627 - 0.0000   3726.3700 - 0.0000   4002.2743 - 0.0000
mtMAM+F+I+G4     -1660.8069   3561.6138 - 0.0000   3717.7428 - 0.0000   4008.8355 - 0.0000
mtREV+I          -1718.8609   3637.7218 - 0.0000   3735.7800 - 0.0000   4010.4065 - 0.0000
mtMet+I          -1719.9424   3639.8847 - 0.0000   3737.9430 - 0.0000   4012.5695 - 0.0000
mtMAM+F+G4       -1665.8865   3569.7730 - 0.0000   3722.5003 - 0.0000   4013.2679 - 0.0000
mtART+F+I        -1666.4956   3570.9912 - 0.0000   3723.7184 - 0.0000   4014.4860 - 0.0000
mtVer+F+I        -1667.0622   3572.1245 - 0.0000   3724.8517 - 0.0000   4015.6193 - 0.0000
mtMAM+I+G4       -1723.6291   3649.2582 - 0.0000   3749.7655 - 0.0000   4025.6698 - 0.0000
mtMAM+G4         -1726.7572   3653.5143 - 0.0000   3751.5726 - 0.0000   4026.1991 - 0.0000
mtInv+I+G4       -1724.6671   3651.3342 - 0.0000   3751.8415 - 0.0000   4027.7458 - 0.0000
mtInv+G4         -1727.5559   3655.1118 - 0.0000   3753.1700 - 0.0000   4027.7966 - 0.0000
mtVer+I          -1728.8650   3657.7301 - 0.0000   3755.7883 - 0.0000   4030.4148 - 0.0000
mtART+I          -1732.0512   3664.1024 - 0.0000   3762.1606 - 0.0000   4036.7871 - 0.0000
HIVw             -1737.0904   3672.1808 - 0.0000   3767.8330 - 0.0000   4041.1387 - 0.0000
mtMAM+F+I        -1682.3228   3602.6455 - 0.0000   3755.3728 - 0.0000   4046.1404 - 0.0000
mtInv+I          -1737.9237   3675.8474 - 0.0000   3773.9056 - 0.0000   4048.5322 - 0.0000
JTT+F            -1688.7790   3613.5580 - 0.0000   3762.9410 - 0.0000   4053.3261 - 0.0000
JTTDCMut+F       -1689.8224   3615.6448 - 0.0000   3765.0277 - 0.0000   4055.4128 - 0.0000
DCMut+F          -1692.4861   3620.9721 - 0.0000   3770.3551 - 0.0000   4060.7401 - 0.0000
Dayhoff+F        -1692.5319   3621.0638 - 0.0000   3770.4467 - 0.0000   4060.8318 - 0.0000
mtMAM+I          -1745.2199   3690.4398 - 0.0000   3788.4980 - 0.0000   4063.1245 - 0.0000
WAG+F            -1694.7499   3625.4997 - 0.0000   3774.8827 - 0.0000   4065.2678 - 0.0000
LG+F             -1694.9557   3625.9113 - 0.0000   3775.2943 - 0.0000   4065.6793 - 0.0000
VT+F             -1695.9237   3627.8473 - 0.0000   3777.2303 - 0.0000   4067.6153 - 0.0000
HIVb+F           -1697.3765   3630.7531 - 0.0000   3780.1360 - 0.0000   4070.5211 - 0.0000
rtREV+F          -1702.8347   3641.6694 - 0.0000   3791.0524 - 0.0000   4081.4375 - 0.0000
PMB+F            -1708.1378   3652.2756 - 0.0000   3801.6586 - 0.0000   4092.0437 - 0.0000
cpREV+F          -1708.6488   3653.2975 - 0.0000   3802.6805 - 0.0000   4093.0656 - 0.0000
Blosum62+F       -1710.4155   3656.8310 - 0.0000   3806.2140 - 0.0000   4096.5990 - 0.0000
FLU+F            -1710.6828   3657.3656 - 0.0000   3806.7485 - 0.0000   4097.1336 - 0.0000
mtInv+F          -1711.1311   3658.2623 - 0.0000   3807.6453 - 0.0000   4098.0303 - 0.0000
mtREV+F          -1720.5901   3677.1802 - 0.0000   3826.5631 - 0.0000   4116.9482 - 0.0000
mtMet+F          -1721.3044   3678.6088 - 0.0000   3827.9918 - 0.0000   4118.3769 - 0.0000
mtZOA+F          -1721.3411   3678.6822 - 0.0000   3828.0652 - 0.0000   4118.4503 - 0.0000
HIVw+F           -1725.2887   3686.5773 - 0.0000   3835.9603 - 0.0000   4126.3453 - 0.0000
mtZOA            -1790.2366   3778.4732 - 0.0000   3874.1254 - 0.0000   4147.4311 - 0.0000
mtREV            -1791.7199   3781.4398 - 0.0000   3877.0920 - 0.0000   4150.3977 - 0.0000
mtVer+F          -1738.1285   3712.2569 - 0.0000   3861.6399 - 0.0000   4152.0250 - 0.0000
mtART+F          -1741.8709   3719.7418 - 0.0000   3869.1248 - 0.0000   4159.5099 - 0.0000
mtMet            -1797.2793   3792.5586 - 0.0000   3888.2107 - 0.0000   4161.5165 - 0.0000
mtInv            -1810.2442   3818.4883 - 0.0000   3914.1405 - 0.0000   4187.4463 - 0.0000
mtVer            -1812.6726   3823.3453 - 0.0000   3918.9974 - 0.0000   4192.3032 - 0.0000
mtMAM+F          -1764.7099   3765.4198 - 0.0000   3914.8028 - 0.0000   4205.1878 - 0.0000
mtART            -1819.1160   3836.2321 - 0.0000   3931.8843 - 0.0000   4205.1900 - 0.0000
mtMAM            -1841.7933   3881.5866 - 0.0000   3977.2388 - 0.0000   4250.5445 - 0.0000

AIC, w-AIC   : Akaike information criterion scores and weights.
AICc, w-AICc : Corrected AIC scores and weights.
BIC, w-BIC   : Bayesian information criterion scores and weights.

Plus signs denote the 95% confidence sets.
Minus signs denote significant exclusion.

SUBSTITUTION PROCESS
--------------------

Model of substitution: JTT+I+G4

State frequencies: (model)

Model of rate heterogeneity: Invar+Gamma with 4 categories
Proportion of invariable sites: 0.5438
Gamma shape alpha: 0.5641

 Category  Relative_rate  Proportion
  0         0              0.5438
  1         0.1004         0.1140
  2         0.6394         0.1140
  3         1.8892         0.1140
  4         6.1396         0.1140
Relative rates are computed as MEAN of the portion of the Gamma distribution falling in the category.

MAXIMUM LIKELIHOOD TREE
-----------------------

Log-likelihood of the tree: -1605.3690 (s.e. 95.0810)
Unconstrained log-likelihood (without tree): -1506.5299
Number of free parameters (#branches + #model parameters): 101
Akaike information criterion (AIC) score: 3412.7380
Corrected Akaike information criterion (AICc) score: 3513.2454
Bayesian information criterion (BIC) score: 3789.1497

Total tree length (sum of branch lengths): 0.7458
Sum of internal branch lengths: 0.4516 (60.5570% of tree length)

WARNING: 23 near-zero internal branches (<0.0033) should be treated with caution
         Such branches are denoted by '**' in the figure below

NOTE: Tree is UNROOTED although outgroup taxon 'Danio_rerio_rab11a' is drawn at root
Numbers in parentheses are SH-aLRT support (%) / ultrafast bootstrap support (%)

+**Danio_rerio_rab11a
|
|                +**Lucifuga_dentata_rab11a
|             +**| (0/24)
|             |  +**Lucifuga_holguinensis_rab11a
|          +**| (0/60)
|          |  +**ENSGMOT00000004555
|     +----| (96.4/45)
|     |    |  +--ENSORLT00000022954
|     |    +**| (0/33)
|     |       +**Lamprogrammus_exutus_rab11a
|  +--| (74.8/55)
|  |  +----ENSGMOT00000009185
+**| (0/81)
|  |                                                  +--Danio_rerio_rab11ba
|  |                                               +--| (67.6/34)
|  |                                               |  |           +**Sinocyclocheilus_grahami_rab11ba_1
|  |                                               |  |        +**| (0/85)
|  |                                               |  |        |  +**Sinocyclocheilus_rhinocerous_rab11ba_1
|  |                                               |  |     +--| (0/55)
|  |                                               |  |     |  +**Sinocyclocheilus_anshuiensis_rab11ba_1
|  |                                               |  |  +--| (24.1/62)
|  |                                               |  |  |  +**Sinocyclocheilus_anshuiensis_rab11ba_2
|  |                                               |  +--| (87.6/95)
|  |                                               |     |  +**Sinocyclocheilus_grahami_rab11ba_2
|  |                                               |     +**| (0/77)
|  |                                               |        +**Sinocyclocheilus_rhinocerous_rab11ba_2
|  |                                            +**| (0/21)
|  |                                            |  +--Pygocentrus_nattereri_rab11ba
|  |                                         +--| (91.6/67)
|  |                                         |  |  +**Astyanax_mexicanus_Surface_rab11ba
|  |                                         |  +--| (78.8/94)
|  |                                         |     +**Astyanax_mexicanus_Cave_rab11ba
|  |                                      +**| (0/15)
|  |                                      |  |                             +--Lucifuga_dentata_rab11ba_1
|  |                                      |  |                          +**| (0/35)
|  |                                      |  |                          |  |     +**Lucifuga_dentata_rab11ba_2
|  |                                      |  |                          |  |  +--| (91.6/98)
|  |                                      |  |                          |  |  |  |  +**Lucifuga_holguinensis_rab11ba_2
|  |                                      |  |                          |  |  |  +--| (45.1/73)
|  |                                      |  |                          |  |  |     |  +--Carapus_acus_rab11ba_1
|  |                                      |  |                          |  |  |     +--| (83/94)
|  |                                      |  |                          |  |  |        +---Lamprogrammus_exutus_rab11ba_2
|  |                                      |  |                          |  +--| (77.1/65)
|  |                                      |  |                          |     |  +--Brotula_barbata_rab11ba_1
|  |                                      |  |                          |     +--| (78.3/66)
|  |                                      |  |                          |        +**Lamprogrammus_exutus_rab11ba_1
|  |                                      |  |                       +**| (0/17)
|  |                                      |  |                       |  +**Lucifuga_holguinensis_rab11ba_1
|  |                                      |  |                    +--| (90.7/70)
|  |                                      |  |                    |  +**Carapus_acus_rab11ba_2
|  |                                      |  |                 +**| (0/36)
|  |                                      |  |                 |  |  +**ENSONIT00000003185
|  |                                      |  |                 |  +**| (0/20)
|  |                                      |  |                 |     +-----ENSORLT00000019146
|  |                                      |  |              +--| (73.3/55)
|  |                                      |  |              |  +--ENSTNIT00000016376
|  |                                      |  |           +**| (0/15)
|  |                                      |  |           |  +**Astyanax_mexicanus_Surface_rab11bb
|  |                                      |  |        +**| (0/12)
|  |                                      |  |        |  +**Astyanax_mexicanus_Cave_rab11bb
|  |                                      |  |     +--| (83.9/33)
|  |                                      |  |     |  |  +--Danio_rerio_rab11bb
|  |                                      |  |     |  +--| (86.2/95)
|  |                                      |  |     |     |           +**Sinocyclocheilus_grahami_rab11bb_2
|  |                                      |  |     |     |        +--| (0/87)
|  |                                      |  |     |     |        |  +**Sinocyclocheilus_anshuiensis_rab11bb_2
|  |                                      |  |     |     |     +**| (0/27)
|  |                                      |  |     |     |     |  +**Sinocyclocheilus_rhinocerous_rab11bb_1
|  |                                      |  |     |     |  +**| (0/51)
|  |                                      |  |     |     |  |  +**Sinocyclocheilus_rhinocerous_rab11bb_2
|  |                                      |  |     |     +**| (0/21)
|  |                                      |  |     |        +**Sinocyclocheilus_anshuiensis_rab11bb_1
|  |                                      |  |  +--| (77.4/25)
|  |                                      |  |  |  +**Sinocyclocheilus_grahami_rab11bb_1
|  |                                      |  +--| (91.1/48)
|  |                                      |     |              +**Lucifuga_dentata_rab11bb
|  |                                      |     |           +--| (84.5/90)
|  |                                      |     |           |  +**Lucifuga_holguinensis_rab11bb
|  |                                      |     |        +**| (0/10)
|  |                                      |     |        |  +--Carapus_acus_rab11bb
|  |                                      |     |     +**| (0/2)
|  |                                      |     |     |  +**ENSONIT00000013127
|  |                                      |     |  +**| (0/24)
|  |                                      |     |  |  |     +--ENSGACT00000020470
|  |                                      |     |  |  |  +**| (0/5)
|  |                                      |     |  |  |  |  +**Lamprogrammus_exutus_rab11bb
|  |                                      |     |  |  +**| (0/4)
|  |                                      |     |  |     +**Brotula_barbata_rab11bb
|  |                                      |     +--| (78.6/62)
|  |                                      |        |     +**ENSGMOT00000010104
|  |                                      |        |  +**| (0/80)
|  |                                      |        |  |  +--ENSTNIT00000014212
|  |                                      |        +--| (0/31)
|  |                                      |           +**Brotula_barbata_rab11ba_2
|  |       +------------------------------| (100/100)
|  |       |                              +---ENSLOCT00000005374
|  +-------| (85.7/84)
|          +---ENSLOCT00000017090
|
+**Sinocyclocheilus_grahami_rab11a_1

Tree in newick format:

(Danio_rerio_rab11a:0.0000020201,(((((Lucifuga_dentata_rab11a:0.0000025964,Lucifuga_holguinensis_rab11a:0.0000025964)0/24:0.0000020119,ENSGMOT00000004555:0.0000025964)0/60:0.0000022324,(ENSORLT00000022954:0.0061585649,Lamprogrammus_exutus_rab11a:0.0000025964)0/33:0.0000026073)96.4/45:0.0320850319,ENSGMOT00000009185:0.0352904978)74.8/55:0.0062887316,((((((Danio_rerio_rab11ba:0.0244612233,((((Sinocyclocheilus_grahami_rab11ba_1:0.0000025964,Sinocyclocheilus_rhinocerous_rab11ba_1:0.0000025964)0/85:0.0000024032,Sinocyclocheilus_anshuiensis_rab11ba_1:0.0000025964)0/55:0.0057461220,Sinocyclocheilus_anshuiensis_rab11ba_2:0.0000023789)24.1/62:0.0057329825,(Sinocyclocheilus_grahami_rab11ba_2:0.0000021944,Sinocyclocheilus_rhinocerous_rab11ba_2:0.0000020567)0/77:0.0000028292)87.6/95:0.0125181601)67.6/34:0.0061063714,Pygocentrus_nattereri_rab11ba:0.0056906187)0/21:0.0000021765,(Astyanax_mexicanus_Surface_rab11ba:0.0000025964,Astyanax_mexicanus_Cave_rab11ba:0.0000022042)78.8/94:0.0059730775)91.6/67:0.0172646351,((((((((((Lucifuga_dentata_rab11ba_1:0.0113942934,((Lucifuga_dentata_rab11ba_2:0.0000024572,(Lucifuga_holguinensis_rab11ba_2:0.0000025347,(Carapus_acus_rab11ba_1:0.0103276301,Lamprogrammus_exutus_rab11ba_2:0.0280707546)83/94:0.0128614975)45.1/73:0.0057099125)91.6/98:0.0173995203,(Brotula_barbata_rab11ba_1:0.0114990242,Lamprogrammus_exutus_rab11ba_1:0.0000026320)78.3/66:0.0057932112)77.1/65:0.0056563763)0/35:0.0000020222,Lucifuga_holguinensis_rab11ba_1:0.0000025964)0/17:0.0000020115,Carapus_acus_rab11ba_2:0.0000020541)90.7/70:0.0056766814,(ENSONIT00000003185:0.0000020724,ENSORLT00000019146:0.0429580056)0/20:0.0000021111)0/36:0.0000021173,ENSTNIT00000016376:0.0059536773)73.3/55:0.0168680712,Astyanax_mexicanus_Surface_rab11bb:0.0000024396)0/15:0.0000021732,Astyanax_mexicanus_Cave_rab11bb:0.0000021946)0/12:0.0000022953,(Danio_rerio_rab11bb:0.0113292673,((((Sinocyclocheilus_grahami_rab11bb_2:0.0000021026,Sinocyclocheilus_anshuiensis_rab11bb_2:0.0000022646)0/87:0.0058084223,Sinocyclocheilus_rhinocerous_rab11bb_1:0.0000025964)0/27:0.0000029443,Sinocyclocheilus_rhinocerous_rab11bb_2:0.0000025964)0/51:0.0000022205,Sinocyclocheilus_anshuiensis_rab11bb_1:0.0000024525)0/21:0.0000022384)86.2/95:0.0056946261)83.9/33:0.0081776649,Sinocyclocheilus_grahami_rab11bb_1:0.0000021542)77.4/25:0.0082268311,(((((Lucifuga_dentata_rab11bb:0.0000020204,Lucifuga_holguinensis_rab11bb:0.0000020108)84.5/90:0.0057217113,Carapus_acus_rab11bb:0.0057267525)0/10:0.0000021625,ENSONIT00000013127:0.0000025964)0/2:0.0000020324,((ENSGACT00000020470:0.0056377059,Lamprogrammus_exutus_rab11bb:0.0000025964)0/5:0.0000021445,Brotula_barbata_rab11bb:0.0000021860)0/4:0.0000020753)0/24:0.0000023836,((ENSGMOT00000010104:0.0000028569,ENSTNIT00000014212:0.0116250440)0/80:0.0000028394,Brotula_barbata_rab11ba_2:0.0000025964)0/31:0.0057831576)78.6/62:0.0056509834)91.1/48:0.0175137370)0/15:0.0000021403,ENSLOCT00000005374:0.0274714062)100/100:0.1966813550,ENSLOCT00000017090:0.0272109865)85.7/84:0.0538750853)0/81:0.0000020032,Sinocyclocheilus_grahami_rab11a_1:0.0000025964);

CONSENSUS TREE
--------------

Consensus tree is constructed from 1000bootstrap trees
Log-likelihood of consensus tree: -1605.395364
Robinson-Foulds distance between ML tree and consensus tree: 30

Branches with support >0.000000% are kept (extended consensus)
Branch lengths are optimized by maximum likelihood on original alignment
Numbers in parentheses are bootstrap supports (%)

+**Danio_rerio_rab11a
|
|                                               +**Lucifuga_dentata_rab11a
|                                            +**|
|                                            |  +**ENSONIT00000018988
|                                         +**|
|                                         |  +**Brotula_barbata_rab11a
|                                      +--|
|                                      |  +**Carapus_acus_rab11a
|                                   +--| (60)
|                                   |  |  +--Lucifuga_holguinensis_rab11a
|                                   |  +--| (33)
|                                   |     +--ENSGMOT00000004555
|                                +--| (42)
|                                |  +--ENSORLT00000022954
|                             +--| (45)
|                             |  +--Lamprogrammus_exutus_rab11a
|                          +--| (55)
|                          |  +----ENSGMOT00000009185
|                       +--| (81)
|                       |  |                                            +--Danio_rerio_rab11ba
|                       |  |                                         +--| (34)
|                       |  |                                         |  |           +--Sinocyclocheilus_grahami_rab11ba_1
|                       |  |                                         |  |        +--| (85)
|                       |  |                                         |  |        |  +--Sinocyclocheilus_rhinocerous_rab11ba_1
|                       |  |                                         |  |     +--| (55)
|                       |  |                                         |  |     |  +--Sinocyclocheilus_anshuiensis_rab11ba_1
|                       |  |                                         |  |  +--| (62)
|                       |  |                                         |  |  |  +--Sinocyclocheilus_anshuiensis_rab11ba_2
|                       |  |                                         |  +--| (95)
|                       |  |                                         |     |  +--Sinocyclocheilus_grahami_rab11ba_2
|                       |  |                                         |     +--| (77)
|                       |  |                                         |        +--Sinocyclocheilus_rhinocerous_rab11ba_2
|                       |  |                                      +--| (67)
|                       |  |                                      |  |     +--Astyanax_mexicanus_Surface_rab11ba
|                       |  |                                      |  |  +--| (94)
|                       |  |                                      |  |  |  +--Astyanax_mexicanus_Cave_rab11ba
|                       |  |                                      |  +--| (46)
|                       |  |                                      |     +--Pygocentrus_nattereri_rab11ba
|                       |  |       +------------------------------| (100)
|                       |  |       |                              |                                +--Lucifuga_dentata_rab11ba_1
|                       |  |       |                              |                             +--| (35)
|                       |  |       |                              |                             |  |     +--Lucifuga_dentata_rab11ba_2
|                       |  |       |                              |                             |  |  +--| (98)
|                       |  |       |                              |                             |  |  |  |  +--Lucifuga_holguinensis_rab11ba_2
|                       |  |       |                              |                             |  |  |  +--| (73)
|                       |  |       |                              |                             |  |  |     |  +--Carapus_acus_rab11ba_1
|                       |  |       |                              |                             |  |  |     +--| (94)
|                       |  |       |                              |                             |  |  |        +---Lamprogrammus_exutus_rab11ba_2
|                       |  |       |                              |                             |  +--| (65)
|                       |  |       |                              |                             |     |  +--Brotula_barbata_rab11ba_1
|                       |  |       |                              |                             |     +--| (66)
|                       |  |       |                              |                             |        +--Lamprogrammus_exutus_rab11ba_1
|                       |  |       |                              |                          +--| (70)
|                       |  |       |                              |                          |  |  +--Lucifuga_holguinensis_rab11ba_1
|                       |  |       |                              |                          |  +--| (31)
|                       |  |       |                              |                          |     +--Carapus_acus_rab11ba_2
|                       |  |       |                              |                       +--| (25)
|                       |  |       |                              |                       |  +-----ENSORLT00000019146
|                       |  |       |                              |                    +--| (36)
|                       |  |       |                              |                    |  +--ENSONIT00000003185
|                       |  |       |                              |                 +--| (55)
|                       |  |       |                              |                 |  +--ENSTNIT00000016376
|                       |  |       |                              |              +--| (17)
|                       |  |       |                              |              |  |     +--Danio_rerio_rab11bb
|                       |  |       |                              |              |  |  +--| (51)
|                       |  |       |                              |              |  |  |  |        +--Sinocyclocheilus_grahami_rab11bb_2
|                       |  |       |                              |              |  |  |  |     +--| (87)
|                       |  |       |                              |              |  |  |  |     |  +--Sinocyclocheilus_anshuiensis_rab11bb_2
|                       |  |       |                              |              |  |  |  |  +--| (50)
|                       |  |       |                              |              |  |  |  |  |  +--Sinocyclocheilus_rhinocerous_rab11bb_2
|                       |  |       |                              |              |  |  |  +--| (51)
|                       |  |       |                              |              |  |  |     +--Sinocyclocheilus_rhinocerous_rab11bb_1
|                       |  |       |                              |              |  +--| (95)
|                       |  |       |                              |              |     +--Sinocyclocheilus_anshuiensis_rab11bb_1
|                       |  |       |                              |           +--| (17)
|                       |  |       |                              |           |  |  +**Astyanax_mexicanus_Surface_rab11bb
|                       |  |       |                              |           |  +--|
|                       |  |       |                              |           |     +**Pygocentrus_nattereri_rab11bb
|                       |  |       |                              |        +--| (33)
|                       |  |       |                              |        |  +--Astyanax_mexicanus_Cave_rab11bb
|                       |  |       |                              |     +--| (25)
|                       |  |       |                              |     |  +--Sinocyclocheilus_grahami_rab11bb_1
|                       |  |       |                              |  +--| (48)
|                       |  |       |                              |  |  |                 +--Lucifuga_dentata_rab11bb
|                       |  |       |                              |  |  |              +--| (90)
|                       |  |       |                              |  |  |              |  +--Lucifuga_holguinensis_rab11bb
|                       |  |       |                              |  |  |           +--| (11)
|                       |  |       |                              |  |  |           |  +--ENSGACT00000020470
|                       |  |       |                              |  |  |        +--| (9)
|                       |  |       |                              |  |  |        |  |  +--ENSONIT00000013127
|                       |  |       |                              |  |  |        |  +--| (9)
|                       |  |       |                              |  |  |        |     |  +--Brotula_barbata_rab11bb
|                       |  |       |                              |  |  |        |     +--| (19)
|                       |  |       |                              |  |  |        |        +--Lamprogrammus_exutus_rab11bb
|                       |  |       |                              |  |  |     +--| (24)
|                       |  |       |                              |  |  |     |  +--Carapus_acus_rab11bb
|                       |  |       |                              |  |  |  +--| (34)
|                       |  |       |                              |  |  |  |  |  +--ENSGMOT00000010104
|                       |  |       |                              |  |  |  |  +--| (80)
|                       |  |       |                              |  |  |  |     +--ENSTNIT00000014212
|                       |  |       |                              |  |  +--| (62)
|                       |  |       |                              |  |     +--Brotula_barbata_rab11ba_2
|                       |  |       |                              +--| (28)
|                       |  |       |                                 +---ENSLOCT00000005374
|                       |  +-------| (84)
|                       |          +---ENSLOCT00000017090
|                    +--|
|                    |  +--Sinocyclocheilus_grahami_rab11a_1
|                 +**|
|                 |  +**Sinocyclocheilus_anshuiensis_rab11a_2
|              +**|
|              |  +**Pygocentrus_nattereri_rab11a
|           +**|
|           |  +**Sinocyclocheilus_rhinocerous_rab11a_1
|        +**|
|        |  +**Sinocyclocheilus_rhinocerous_rab11a_2
|     +**|
|     |  +**Sinocyclocheilus_anshuiensis_rab11a_1
|  +**|
|  |  +**Astyanax_mexicanus_Surface_rab11a
+**|
|  +**Astyanax_mexicanus_Cave_rab11a
|
+**Sinocyclocheilus_grahami_rab11a_2


Consensus tree in newick format: 

(Danio_rerio_rab11a:0.0000000000,((((((((((((((((Lucifuga_dentata_rab11a:0.0000000000,ENSONIT00000018988:0.0000000000):0.0000000000,Brotula_barbata_rab11a:0.0000000000):0.0000000000,Carapus_acus_rab11a:0.0000000000):0.0000025927,(Lucifuga_holguinensis_rab11a:0.0000025927,ENSGMOT00000004555:0.0000025927)33:0.0000025927)60:0.0000025927,ENSORLT00000022954:0.0061664366)42:0.0158080552,Lamprogrammus_exutus_rab11a:0.0000025927)45:0.0160417517,ENSGMOT00000009185:0.0353771843)55:0.0062357719,((((Danio_rerio_rab11ba:0.0244988119,((((Sinocyclocheilus_grahami_rab11ba_1:0.0000025927,Sinocyclocheilus_rhinocerous_rab11ba_1:0.0000025927)85:0.0032556256,Sinocyclocheilus_anshuiensis_rab11ba_1:0.0000025927)55:0.0024979980,Sinocyclocheilus_anshuiensis_rab11ba_2:0.0000025927)62:0.0057408932,(Sinocyclocheilus_grahami_rab11ba_2:0.0000025927,Sinocyclocheilus_rhinocerous_rab11ba_2:0.0000025927)77:0.0000025927)95:0.0125376715)34:0.0061116776,((Astyanax_mexicanus_Surface_rab11ba:0.0000025927,Astyanax_mexicanus_Cave_rab11ba:0.0000025927)94:0.0059822258,Pygocentrus_nattereri_rab11ba:0.0056997732)46:0.0000025927)67:0.0172898390,(((((((((((Lucifuga_dentata_rab11ba_1:0.0114183582,((Lucifuga_dentata_rab11ba_2:0.0000025927,(Lucifuga_holguinensis_rab11ba_2:0.0000025927,(Carapus_acus_rab11ba_1:0.0103461486,Lamprogrammus_exutus_rab11ba_2:0.0281325932)94:0.0128928484)73:0.0057230781)98:0.0174383761,(Brotula_barbata_rab11ba_1:0.0115241848,Lamprogrammus_exutus_rab11ba_1:0.0000025927)66:0.0058058674)65:0.0056685337)35:0.0000025927,(Lucifuga_holguinensis_rab11ba_1:0.0000025927,Carapus_acus_rab11ba_2:0.0000025927)31:0.0000025927)70:0.0056884797,ENSORLT00000019146:0.0430089940)25:0.0000026127,ENSONIT00000003185:0.0000025927)36:0.0000028174,ENSTNIT00000016376:0.0059653214)55:0.0168903260,((Danio_rerio_rab11bb:0.0113505118,(((Sinocyclocheilus_grahami_rab11bb_2:0.0000025927,Sinocyclocheilus_anshuiensis_rab11bb_2:0.0000025927)87:0.0032586471,Sinocyclocheilus_rhinocerous_rab11bb_2:0.0000025927)50:0.0025620913,Sinocyclocheilus_rhinocerous_rab11bb_1:0.0000025927)51:0.0000025435)51:0.0000025927,Sinocyclocheilus_anshuiensis_rab11bb_1:0.0000025927)95:0.0057054846)17:0.0000026127,(Astyanax_mexicanus_Surface_rab11bb:0.0000000000,Pygocentrus_nattereri_rab11bb:0.0000000000):0.0000025927)17:0.0000026127,Astyanax_mexicanus_Cave_rab11bb:0.0000025927)33:0.0081737063,Sinocyclocheilus_grahami_rab11bb_1:0.0000025927)25:0.0082229834,((((((Lucifuga_dentata_rab11bb:0.0000025927,Lucifuga_holguinensis_rab11bb:0.0000025927)90:0.0057313498,ENSGACT00000020470:0.0056472343)11:0.0000025927,(ENSONIT00000013127:0.0000025927,(Brotula_barbata_rab11bb:0.0000025927,Lamprogrammus_exutus_rab11bb:0.0000025927)19:0.0000025927)9:0.0000025927)9:0.0000025927,Carapus_acus_rab11bb:0.0057366517)24:0.0000025927,(ENSGMOT00000010104:0.0000025927,ENSTNIT00000014212:0.0116456005)80:0.0057964151)34:0.0030770456,Brotula_barbata_rab11ba_2:0.0000025927)62:0.0025450148)48:0.0175675241,ENSLOCT00000005374:0.0275090064)28:0.0000020026)100:0.1969427590,ENSLOCT00000017090:0.0271965166)84:0.0539454642)81:0.0000025957,Sinocyclocheilus_grahami_rab11a_1:0.0000025927):0.0000025927,Sinocyclocheilus_anshuiensis_rab11a_2:0.0000000000):0.0000000000,Pygocentrus_nattereri_rab11a:0.0000000000):0.0000000000,Sinocyclocheilus_rhinocerous_rab11a_1:0.0000000000):0.0000000000,Sinocyclocheilus_rhinocerous_rab11a_2:0.0000000000):0.0000000000,Sinocyclocheilus_anshuiensis_rab11a_1:0.0000000000):0.0000000000,Astyanax_mexicanus_Surface_rab11a:0.0000000000):0.0000000000,Astyanax_mexicanus_Cave_rab11a:0.0000000000):0.0000000000,Sinocyclocheilus_grahami_rab11a_2:0.0000000000);

TIME STAMP
----------

Date and time: Tue May 21 09:02:10 2019
Total CPU time used: 299.723739 seconds (0h:4m:59s)
Total wall-clock time used: 301.9520168 seconds (0h:5m:1s)
```
