## Supplementary material for "Contrasted gene decay in subterranean vertebrates: insights from cavefishes and fossorial mammals": rab17.fas.iqtree

```
IQ-TREE 1.6.10 built Feb 19 2019

Input file name: rab17.fas
Type of analysis: ModelFinder + tree reconstruction + ultrafast bootstrap (1000 replicates)
Random seed number: 623200

REFERENCES
----------

To cite ModelFinder please use: 

Subha Kalyaanamoorthy, Bui Quang Minh, Thomas KF Wong, Arndt von Haeseler,
and Lars S Jermiin (2017) ModelFinder: Fast model selection for
accurate phylogenetic estimates. Nature Methods, 14:587–589.
https://doi.org/10.1038/nmeth.4285

To cite IQ-TREE please use:

Lam-Tung Nguyen, Heiko A. Schmidt, Arndt von Haeseler, and Bui Quang Minh
(2015) IQ-TREE: A fast and effective stochastic algorithm for estimating
maximum likelihood phylogenies. Mol Biol Evol, 32:268-274.
https://doi.org/10.1093/molbev/msu300

Since you used ultrafast bootstrap (UFBoot) please also cite: 

Diep Thi Hoang, Olga Chernomor, Arndt von Haeseler, Bui Quang Minh,
and Le Sy Vinh (2017) UFBoot2: Improving the ultrafast bootstrap
approximation. Mol Biol Evol, in press.
https://doi.org/10.1093/molbev/msx281

SEQUENCE ALIGNMENT
------------------

Input data: 9 sequences with 270 amino-acid sites
Number of constant sites: 121 (= 44.8148% of all sites)
Number of invariant (constant or ambiguous constant) sites: 121 (= 44.8148% of all sites)
Number of parsimony informative sites: 73
Number of distinct site patterns: 193

ModelFinder
-----------

Best-fit model according to BIC: JTTDCMut+G4

List of models sorted by BIC scores: 

Model             LogL          AIC      w-AIC      AICc     w-AICc       BIC      w-BIC
JTTDCMut+G4      -2476.1752   4984.3504 - 0.0000   4986.5006 - 0.0006   5041.9252 + 0.4923
JTT+G4           -2476.2758   4984.5516 - 0.0000   4986.7018 - 0.0005   5042.1264 + 0.4452
JTTDCMut+I+G4    -2476.0796   4986.1592 - 0.0000   4988.5877 - 0.0002   5047.3323 - 0.0330
JTT+I+G4         -2476.1914   4986.3828 - 0.0000   4988.8114 - 0.0002   5047.5560 - 0.0295
JTTDCMut+I       -2491.6394   5015.2788 - 0.0000   5017.4290 - 0.0000   5072.8535 - 0.0000
JTT+I            -2491.9215   5015.8430 - 0.0000   5017.9932 - 0.0000   5073.4177 - 0.0000
Dayhoff+G4       -2493.1831   5018.3661 - 0.0000   5020.5163 - 0.0000   5075.9409 - 0.0000
DCMut+G4         -2493.3663   5018.7326 - 0.0000   5020.8828 - 0.0000   5076.3074 - 0.0000
Dayhoff+I+G4     -2492.7015   5019.4029 - 0.0000   5021.8315 - 0.0000   5080.5761 - 0.0000
DCMut+I+G4       -2492.9971   5019.9942 - 0.0000   5022.4228 - 0.0000   5081.1674 - 0.0000
HIVb+G4          -2496.4816   5024.9633 - 0.0000   5027.1135 - 0.0000   5082.5380 - 0.0000
WAG+G4           -2498.7709   5029.5417 - 0.0000   5031.6919 - 0.0000   5087.1165 - 0.0000
HIVb+I+G4        -2496.2840   5026.5681 - 0.0000   5028.9966 - 0.0000   5087.7412 - 0.0000
JTTDCMut+F+G4    -2446.2903   4962.5806 + 0.3799   4973.3499 + 0.4182   5088.5254 - 0.0000
JTT+F+G4         -2446.5578   4963.1155 + 0.2908   4973.8848 + 0.3200   5089.0603 - 0.0000
WAG+I+G4         -2498.2830   5030.5659 - 0.0000   5032.9945 - 0.0000   5091.7391 - 0.0000
JTTDCMut+F+I+G4  -2446.0331   4964.0662 + 0.1808   4975.4997 + 0.1427   5093.6094 - 0.0000
JTT+F+I+G4       -2446.2380   4964.4760 + 0.1473   4975.9095 + 0.1163   5094.0192 - 0.0000
HIVb+F+G4        -2452.4663   4974.9325 - 0.0008   4985.7018 - 0.0009   5100.8773 - 0.0000
Dayhoff+I        -2507.3259   5046.6519 - 0.0000   5048.8021 - 0.0000   5104.2266 - 0.0000
DCMut+I          -2507.3986   5046.7973 - 0.0000   5048.9475 - 0.0000   5104.3720 - 0.0000
HIVb+F+I+G4      -2452.0092   4976.0185 - 0.0005   4987.4520 - 0.0004   5105.5617 - 0.0000
VT+G4            -2509.9551   5051.9102 - 0.0000   5054.0604 - 0.0000   5109.4849 - 0.0000
LG+G4            -2510.2483   5052.4967 - 0.0000   5054.6469 - 0.0000   5110.0714 - 0.0000
WAG+I            -2510.6121   5053.2242 - 0.0000   5055.3744 - 0.0000   5110.7989 - 0.0000
Dayhoff+F+G4     -2458.4660   4986.9321 - 0.0000   4997.7013 - 0.0000   5112.8768 - 0.0000
DCMut+F+G4       -2458.6395   4987.2790 - 0.0000   4998.0482 - 0.0000   5113.2238 - 0.0000
JTTDCMut+F+I     -2459.1416   4988.2832 - 0.0000   4999.0524 - 0.0000   5114.2279 - 0.0000
VT+I+G4          -2509.8054   5053.6108 - 0.0000   5056.0394 - 0.0000   5114.7840 - 0.0000
JTT+F+I          -2459.5691   4989.1383 - 0.0000   4999.9075 - 0.0000   5115.0830 - 0.0000
LG+I+G4          -2510.2715   5054.5430 - 0.0000   5056.9716 - 0.0000   5115.7162 - 0.0000
Dayhoff+F+I+G4   -2457.7546   4987.5092 - 0.0000   4998.9427 - 0.0000   5117.0524 - 0.0000
DCMut+F+I+G4     -2458.2104   4988.4208 - 0.0000   4999.8542 - 0.0000   5117.9640 - 0.0000
HIVb+I           -2519.5092   5071.0184 - 0.0000   5073.1686 - 0.0000   5128.5932 - 0.0000
FLU+F+G4         -2467.2601   5004.5202 - 0.0000   5015.2894 - 0.0000   5130.4650 - 0.0000
WAG+F+G4         -2467.5764   5005.1529 - 0.0000   5015.9221 - 0.0000   5131.0976 - 0.0000
VT+I             -2522.1247   5076.2493 - 0.0000   5078.3995 - 0.0000   5133.8241 - 0.0000
WAG+F+I+G4       -2466.9758   5005.9517 - 0.0000   5017.3852 - 0.0000   5135.4949 - 0.0000
FLU+F+I+G4       -2466.9900   5005.9801 - 0.0000   5017.4135 - 0.0000   5135.5233 - 0.0000
HIVb+F+I         -2471.4390   5012.8780 - 0.0000   5023.6472 - 0.0000   5138.8227 - 0.0000
Dayhoff+F+I      -2471.8451   5013.6903 - 0.0000   5024.4595 - 0.0000   5139.6351 - 0.0000
DCMut+F+I        -2471.9086   5013.8171 - 0.0000   5024.5863 - 0.0000   5139.7619 - 0.0000
LG+F+G4          -2472.7199   5015.4397 - 0.0000   5026.2090 - 0.0000   5141.3845 - 0.0000
mtVer+F+G4       -2475.0116   5020.0232 - 0.0000   5030.7924 - 0.0000   5145.9679 - 0.0000
FLU+G4           -2528.4781   5088.9562 - 0.0000   5091.1064 - 0.0000   5146.5310 - 0.0000
LG+F+I+G4        -2472.6249   5017.2498 - 0.0000   5028.6832 - 0.0000   5146.7930 - 0.0000
mtMet+F+G4       -2476.9181   5023.8362 - 0.0000   5034.6054 - 0.0000   5149.7810 - 0.0000
VT+F+G4          -2477.0648   5024.1296 - 0.0000   5034.8989 - 0.0000   5150.0744 - 0.0000
mtVer+F+I+G4     -2475.2213   5022.4426 - 0.0000   5033.8761 - 0.0000   5151.9858 - 0.0000
FLU+I+G4         -2528.4595   5090.9191 - 0.0000   5093.3477 - 0.0000   5152.0923 - 0.0000
cpREV+G4         -2531.4228   5094.8455 - 0.0000   5096.9957 - 0.0000   5152.4203 - 0.0000
WAG+F+I          -2478.4633   5026.9265 - 0.0000   5037.6957 - 0.0000   5152.8713 - 0.0000
mtInv+F+G4       -2479.5667   5029.1334 - 0.0000   5039.9026 - 0.0000   5155.0781 - 0.0000
VT+F+I+G4        -2476.8102   5025.6205 - 0.0000   5037.0540 - 0.0000   5155.1637 - 0.0000
mtMet+F+I+G4     -2477.0992   5026.1984 - 0.0000   5037.6319 - 0.0000   5155.7416 - 0.0000
LG+I             -2533.2233   5098.4466 - 0.0000   5100.5968 - 0.0000   5156.0214 - 0.0000
cpREV+F+G4       -2480.2945   5030.5889 - 0.0000   5041.3582 - 0.0000   5156.5337 - 0.0000
JTTDCMut         -2536.6943   5103.3886 - 0.0000   5105.2783 - 0.0000   5157.3649 - 0.0000
cpREV+I+G4       -2531.3177   5096.6353 - 0.0000   5099.0639 - 0.0000   5157.8085 - 0.0000
JTT              -2537.0840   5104.1680 - 0.0000   5106.0578 - 0.0000   5158.1444 - 0.0000
mtInv+F+I+G4     -2479.6852   5031.3705 - 0.0000   5042.8040 - 0.0000   5160.9137 - 0.0000
cpREV+F+I+G4     -2479.8011   5031.6022 - 0.0000   5043.0357 - 0.0000   5161.1454 - 0.0000
mtREV+F+G4       -2483.2498   5036.4996 - 0.0000   5047.2688 - 0.0000   5162.4444 - 0.0000
PMB+G4           -2537.5430   5107.0860 - 0.0000   5109.2362 - 0.0000   5164.6607 - 0.0000
mtREV+F+I+G4     -2483.4656   5038.9312 - 0.0000   5050.3646 - 0.0000   5168.4743 - 0.0000
PMB+I+G4         -2537.3505   5108.7011 - 0.0000   5111.1297 - 0.0000   5169.8743 - 0.0000
VT+F+I           -2487.5565   5045.1131 - 0.0000   5055.8823 - 0.0000   5171.0579 - 0.0000
rtREV+G4         -2543.6927   5119.3854 - 0.0000   5121.5356 - 0.0000   5176.9602 - 0.0000
FLU+F+I          -2491.6112   5053.2223 - 0.0000   5063.9916 - 0.0000   5179.1671 - 0.0000
Blosum62+G4      -2545.4757   5122.9514 - 0.0000   5125.1016 - 0.0000   5180.5261 - 0.0000
rtREV+I+G4       -2543.8267   5121.6535 - 0.0000   5124.0820 - 0.0000   5182.8266 - 0.0000
LG+F+I           -2493.4831   5056.9663 - 0.0000   5067.7355 - 0.0000   5182.9110 - 0.0000
rtREV+F+G4       -2494.6344   5059.2687 - 0.0000   5070.0380 - 0.0000   5185.2135 - 0.0000
Blosum62+I+G4    -2545.3540   5124.7080 - 0.0000   5127.1365 - 0.0000   5185.8811 - 0.0000
cpREV+F+I        -2496.1304   5062.2609 - 0.0000   5073.0301 - 0.0000   5188.2057 - 0.0000
HIVw+F+G4        -2496.3672   5062.7344 - 0.0000   5073.5036 - 0.0000   5188.6791 - 0.0000
PMB+I            -2549.5571   5131.1142 - 0.0000   5133.2644 - 0.0000   5188.6889 - 0.0000
rtREV+F+I+G4     -2494.5596   5061.1192 - 0.0000   5072.5526 - 0.0000   5190.6623 - 0.0000
cpREV+I          -2551.1293   5134.2585 - 0.0000   5136.4087 - 0.0000   5191.8333 - 0.0000
HIVw+F+I+G4      -2496.0539   5064.1077 - 0.0000   5075.5412 - 0.0000   5193.6509 - 0.0000
WAG              -2556.4005   5142.8009 - 0.0000   5144.6907 - 0.0000   5196.7773 - 0.0000
DCMut            -2556.4423   5142.8846 - 0.0000   5144.7744 - 0.0000   5196.8610 - 0.0000
Dayhoff          -2556.4767   5142.9535 - 0.0000   5144.8433 - 0.0000   5196.9298 - 0.0000
FLU+I            -2555.3222   5142.6444 - 0.0000   5144.7946 - 0.0000   5200.2192 - 0.0000
mtZOA+F+G4       -2502.2707   5074.5414 - 0.0000   5085.3106 - 0.0000   5200.4861 - 0.0000
JTTDCMut+F       -2506.5469   5081.0938 - 0.0000   5091.2215 - 0.0000   5203.4402 - 0.0000
JTT+F            -2507.0617   5082.1233 - 0.0000   5092.2510 - 0.0000   5204.4697 - 0.0000
mtMAM+F+G4       -2505.1882   5080.3765 - 0.0000   5091.1457 - 0.0000   5206.3212 - 0.0000
mtZOA+F+I+G4     -2502.5199   5077.0398 - 0.0000   5088.4732 - 0.0000   5206.5829 - 0.0000
Blosum62+I       -2560.3791   5152.7582 - 0.0000   5154.9084 - 0.0000   5210.3330 - 0.0000
mtVer+F+I        -2508.0160   5086.0319 - 0.0000   5096.8012 - 0.0000   5211.9767 - 0.0000
mtInv+F+I        -2508.2309   5086.4618 - 0.0000   5097.2310 - 0.0000   5212.4065 - 0.0000
mtMAM+F+I+G4     -2505.8551   5083.7103 - 0.0000   5095.1437 - 0.0000   5213.2534 - 0.0000
VT               -2564.8271   5159.6542 - 0.0000   5161.5440 - 0.0000   5213.6305 - 0.0000
mtMet+F+I        -2508.8652   5087.7305 - 0.0000   5098.4997 - 0.0000   5213.6752 - 0.0000
Blosum62+F+G4    -2510.1066   5090.2132 - 0.0000   5100.9824 - 0.0000   5216.1579 - 0.0000
PMB+F+G4         -2510.6510   5091.3019 - 0.0000   5102.0712 - 0.0000   5217.2467 - 0.0000
Blosum62+F+I+G4  -2509.8655   5091.7310 - 0.0000   5103.1645 - 0.0000   5221.2742 - 0.0000
PMB+F+I+G4       -2510.3431   5092.6862 - 0.0000   5104.1197 - 0.0000   5222.2294 - 0.0000
rtREV+I          -2568.3078   5168.6157 - 0.0000   5170.7659 - 0.0000   5226.1904 - 0.0000
mtREV+F+I        -2515.4638   5100.9277 - 0.0000   5111.6969 - 0.0000   5226.8725 - 0.0000
rtREV+F+I        -2517.4299   5104.8599 - 0.0000   5115.6291 - 0.0000   5230.8046 - 0.0000
HIVw+F+I         -2517.8769   5105.7538 - 0.0000   5116.5230 - 0.0000   5231.6985 - 0.0000
DCMut+F          -2522.0706   5112.1413 - 0.0000   5122.2689 - 0.0000   5234.4876 - 0.0000
Dayhoff+F        -2522.1305   5112.2611 - 0.0000   5122.3888 - 0.0000   5234.6074 - 0.0000
PMB+F+I          -2520.9229   5111.8459 - 0.0000   5122.6151 - 0.0000   5237.7906 - 0.0000
WAG+F            -2525.6163   5119.2326 - 0.0000   5129.3602 - 0.0000   5241.5789 - 0.0000
Blosum62+F+I     -2523.4649   5116.9298 - 0.0000   5127.6991 - 0.0000   5242.8746 - 0.0000
LG               -2581.1295   5192.2590 - 0.0000   5194.1488 - 0.0000   5246.2353 - 0.0000
HIVb             -2582.5467   5195.0934 - 0.0000   5196.9832 - 0.0000   5249.0698 - 0.0000
VT+F             -2531.7061   5131.4121 - 0.0000   5141.5398 - 0.0000   5253.7585 - 0.0000
HIVw+G4          -2589.6909   5211.3817 - 0.0000   5213.5319 - 0.0000   5268.9565 - 0.0000
HIVb+F           -2539.3418   5146.6836 - 0.0000   5156.8112 - 0.0000   5269.0299 - 0.0000
HIVw+I+G4        -2589.6054   5213.2108 - 0.0000   5215.6394 - 0.0000   5274.3840 - 0.0000
LG+F             -2542.8669   5153.7339 - 0.0000   5163.8615 - 0.0000   5276.0802 - 0.0000
PMB              -2596.9094   5223.8188 - 0.0000   5225.7085 - 0.0000   5277.7951 - 0.0000
mtART+F+G4       -2541.1985   5152.3970 - 0.0000   5163.1662 - 0.0000   5278.3418 - 0.0000
mtART+F+I+G4     -2541.6255   5155.2511 - 0.0000   5166.6845 - 0.0000   5284.7943 - 0.0000
mtZOA+F+I        -2548.5525   5167.1049 - 0.0000   5177.8742 - 0.0000   5293.0497 - 0.0000
cpREV            -2604.7097   5239.4193 - 0.0000   5241.3091 - 0.0000   5293.3956 - 0.0000
cpREV+F          -2552.1081   5172.2161 - 0.0000   5182.3438 - 0.0000   5294.5625 - 0.0000
Blosum62         -2606.6900   5243.3800 - 0.0000   5245.2698 - 0.0000   5297.3563 - 0.0000
FLU+F            -2558.3617   5184.7234 - 0.0000   5194.8511 - 0.0000   5307.0698 - 0.0000
mtInv+F          -2559.6628   5187.3256 - 0.0000   5197.4533 - 0.0000   5309.6719 - 0.0000
rtREV            -2614.4510   5258.9020 - 0.0000   5260.7917 - 0.0000   5312.8783 - 0.0000
mtMet+F          -2564.2729   5196.5458 - 0.0000   5206.6735 - 0.0000   5318.8922 - 0.0000
HIVw+I           -2615.6778   5263.3556 - 0.0000   5265.5058 - 0.0000   5320.9304 - 0.0000
mtREV+F          -2565.5868   5199.1735 - 0.0000   5209.3012 - 0.0000   5321.5199 - 0.0000
mtMAM+F+I        -2563.0881   5196.1761 - 0.0000   5206.9453 - 0.0000   5322.1209 - 0.0000
mtVer+F          -2566.2892   5200.5785 - 0.0000   5210.7061 - 0.0000   5322.9248 - 0.0000
rtREV+F          -2567.3645   5202.7290 - 0.0000   5212.8567 - 0.0000   5325.0753 - 0.0000
FLU              -2621.4274   5272.8549 - 0.0000   5274.7446 - 0.0000   5326.8312 - 0.0000
PMB+F            -2568.6240   5205.2480 - 0.0000   5215.3756 - 0.0000   5327.5943 - 0.0000
Blosum62+F       -2571.1513   5210.3027 - 0.0000   5220.4303 - 0.0000   5332.6490 - 0.0000
mtZOA+G4         -2641.5842   5315.1683 - 0.0000   5317.3185 - 0.0000   5372.7431 - 0.0000
mtZOA+I+G4       -2642.2116   5318.4233 - 0.0000   5320.8518 - 0.0000   5379.5964 - 0.0000
mtVer+G4         -2646.4619   5324.9237 - 0.0000   5327.0739 - 0.0000   5382.4985 - 0.0000
HIVw+F           -2597.4123   5262.8246 - 0.0000   5272.9522 - 0.0000   5385.1709 - 0.0000
mtVer+I+G4       -2646.9886   5327.9773 - 0.0000   5330.4058 - 0.0000   5389.1504 - 0.0000
mtREV+G4         -2655.4388   5342.8776 - 0.0000   5345.0278 - 0.0000   5400.4524 - 0.0000
mtZOA+F          -2607.0902   5282.1804 - 0.0000   5292.3080 - 0.0000   5404.5267 - 0.0000
mtREV+I+G4       -2656.2565   5346.5130 - 0.0000   5348.9416 - 0.0000   5407.6862 - 0.0000
mtMet+G4         -2665.9337   5363.8674 - 0.0000   5366.0176 - 0.0000   5421.4421 - 0.0000
mtMet+I+G4       -2666.4908   5366.9815 - 0.0000   5369.4101 - 0.0000   5428.1547 - 0.0000
mtART+F+I        -2618.9540   5307.9081 - 0.0000   5318.6773 - 0.0000   5433.8529 - 0.0000
mtMAM+F          -2627.2923   5322.5846 - 0.0000   5332.7122 - 0.0000   5444.9309 - 0.0000
mtMAM+G4         -2680.4569   5392.9137 - 0.0000   5395.0639 - 0.0000   5450.4885 - 0.0000
mtMAM+I+G4       -2681.4154   5396.8308 - 0.0000   5399.2593 - 0.0000   5458.0039 - 0.0000
HIVw             -2690.2411   5410.4823 - 0.0000   5412.3721 - 0.0000   5464.4586 - 0.0000
mtInv+G4         -2705.7721   5443.5441 - 0.0000   5445.6943 - 0.0000   5501.1189 - 0.0000
mtInv+I+G4       -2706.2325   5446.4649 - 0.0000   5448.8935 - 0.0000   5507.6381 - 0.0000
mtREV+I          -2709.6399   5451.2798 - 0.0000   5453.4300 - 0.0000   5508.8545 - 0.0000
mtVer+I          -2709.8638   5451.7276 - 0.0000   5453.8778 - 0.0000   5509.3024 - 0.0000
mtZOA+I          -2715.6911   5463.3822 - 0.0000   5465.5324 - 0.0000   5520.9570 - 0.0000
mtART+G4         -2717.2477   5466.4955 - 0.0000   5468.6457 - 0.0000   5524.0702 - 0.0000
mtMet+I          -2719.3894   5470.7787 - 0.0000   5472.9289 - 0.0000   5528.3535 - 0.0000
mtART+I+G4       -2717.7605   5469.5210 - 0.0000   5471.9496 - 0.0000   5530.6942 - 0.0000
mtART+F          -2691.9950   5451.9899 - 0.0000   5462.1176 - 0.0000   5574.3363 - 0.0000
mtInv+I          -2750.7810   5533.5620 - 0.0000   5535.7122 - 0.0000   5591.1368 - 0.0000
mtREV            -2764.3824   5558.7647 - 0.0000   5560.6545 - 0.0000   5612.7411 - 0.0000
mtVer            -2770.2176   5570.4353 - 0.0000   5572.3251 - 0.0000   5624.4116 - 0.0000
mtMet            -2779.4626   5588.9253 - 0.0000   5590.8151 - 0.0000   5642.9016 - 0.0000
mtZOA            -2782.5675   5595.1350 - 0.0000   5597.0247 - 0.0000   5649.1113 - 0.0000
mtMAM+I          -2781.9316   5595.8633 - 0.0000   5598.0135 - 0.0000   5653.4381 - 0.0000
mtInv            -2809.7964   5649.5929 - 0.0000   5651.4826 - 0.0000   5703.5692 - 0.0000
mtART+I          -2827.5090   5687.0180 - 0.0000   5689.1682 - 0.0000   5744.5928 - 0.0000
mtMAM            -2855.7496   5741.4992 - 0.0000   5743.3890 - 0.0000   5795.4756 - 0.0000
mtART            -2919.9520   5869.9040 - 0.0000   5871.7937 - 0.0000   5923.8803 - 0.0000

AIC, w-AIC   : Akaike information criterion scores and weights.
AICc, w-AICc : Corrected AIC scores and weights.
BIC, w-BIC   : Bayesian information criterion scores and weights.

Plus signs denote the 95% confidence sets.
Minus signs denote significant exclusion.

SUBSTITUTION PROCESS
--------------------

Model of substitution: JTTDCMut+G4

State frequencies: (model)

Model of rate heterogeneity: Gamma with 4 categories
Gamma shape alpha: 0.7834

 Category  Relative_rate  Proportion
  1         0.0920         0.2500
  2         0.4003         0.2500
  3         0.9522         0.2500
  4         2.5554         0.2500
Relative rates are computed as MEAN of the portion of the Gamma distribution falling in the category.

MAXIMUM LIKELIHOOD TREE
-----------------------

Log-likelihood of the tree: -2468.7951 (s.e. 100.3391)
Unconstrained log-likelihood (without tree): -1359.3638
Number of free parameters (#branches + #model parameters): 16
Akaike information criterion (AIC) score: 4969.5902
Corrected Akaike information criterion (AICc) score: 4971.7404
Bayesian information criterion (BIC) score: 5027.1649

Total tree length (sum of branch lengths): 2.5847
Sum of internal branch lengths: 0.5607 (21.6936% of tree length)

NOTE: Tree is UNROOTED although outgroup taxon 'ENSLOCT00000005973' is drawn at root
Numbers in parentheses are SH-aLRT support (%) / ultrafast bootstrap support (%)

+-----------------------------------------------ENSLOCT00000005973
|
|        +--------ENSONIT00000021152
+--------| (80.4/66)
|        |            +--Lucifuga_dentata_rab17
|        |     +------| (98.5/99)
|        |     |      +**Lucifuga_holguinensis_rab17
|        +-----| (91.6/54)
|              |     +----------------Brotula_barbata_rab17
|              |  +--| (80/53)
|              |  |  +------------------------------------Carapus_acus_rab17
|              +--| (87.2/43)
|                 +-----Lamprogrammus_exutus_rab17
|
|           +---------------------------ENSTNIT00000021236
+-----------| (96.4/98)
            +--ENSTRUT00000021280

Tree in newick format:

(ENSLOCT00000005973:0.6434231381,(ENSONIT00000021152:0.1231645749,((Lucifuga_dentata_rab17:0.0043775215,Lucifuga_holguinensis_rab17:0.0000021328)98.5/99:0.0985783628,((Brotula_barbata_rab17:0.2334917964,Carapus_acus_rab17:0.5045661505)80/53:0.0423975607,Lamprogrammus_exutus_rab17:0.0832590995)87.2/43:0.0422620521)91.6/54:0.0860426966)80.4/66:0.1219756238,(ENSTNIT00000021236:0.3830963989,ENSTRUT00000021280:0.0486234615)96.4/98:0.1694635934);

CONSENSUS TREE
--------------

Consensus tree is constructed from 1000bootstrap trees
Log-likelihood of consensus tree: -2468.795268
Robinson-Foulds distance between ML tree and consensus tree: 0

Branches with support >0.000000% are kept (extended consensus)
Branch lengths are optimized by maximum likelihood on original alignment
Numbers in parentheses are bootstrap supports (%)

+-----------------------------------------------ENSLOCT00000005973
|
|        +--------ENSONIT00000021152
+--------| (66)
|        |            +--Lucifuga_dentata_rab17
|        |     +------| (99)
|        |     |      +--Lucifuga_holguinensis_rab17
|        +-----| (54)
|              |     +----------------Brotula_barbata_rab17
|              |  +--| (53)
|              |  |  +------------------------------------Carapus_acus_rab17
|              +--| (43)
|                 +-----Lamprogrammus_exutus_rab17
|
|           +---------------------------ENSTNIT00000021236
+-----------| (98)
            +--ENSTRUT00000021280


Consensus tree in newick format: 

(ENSLOCT00000005973:0.6430543273,(ENSONIT00000021152:0.1230168727,((Lucifuga_dentata_rab17:0.0043745531,Lucifuga_holguinensis_rab17:0.0000028115)99:0.0985864376,((Brotula_barbata_rab17:0.2332785225,Carapus_acus_rab17:0.5041487326)53:0.0424115380,Lamprogrammus_exutus_rab17:0.0831815321)43:0.0422002626)54:0.0860449159)66:0.1223290639,(ENSTNIT00000021236:0.3829918884,ENSTRUT00000021280:0.0485965580)98:0.1692274227);

TIME STAMP
----------

Date and time: Tue May 21 09:02:18 2019
Total CPU time used: 4.810472 seconds (0h:0m:4s)
Total wall-clock time used: 4.917360067 seconds (0h:0m:4s)
```
