## Supplementary material for "Contrasted gene decay in subterranean vertebrates: insights from cavefishes and fossorial mammals": rab27.fas.iqtree

```
IQ-TREE 1.6.10 built Feb 19 2019

Input file name: rab27.fas
Type of analysis: ModelFinder + tree reconstruction + ultrafast bootstrap (1000 replicates)
Random seed number: 931378

REFERENCES
----------

To cite ModelFinder please use: 

Subha Kalyaanamoorthy, Bui Quang Minh, Thomas KF Wong, Arndt von Haeseler,
and Lars S Jermiin (2017) ModelFinder: Fast model selection for
accurate phylogenetic estimates. Nature Methods, 14:587–589.
https://doi.org/10.1038/nmeth.4285

To cite IQ-TREE please use:

Lam-Tung Nguyen, Heiko A. Schmidt, Arndt von Haeseler, and Bui Quang Minh
(2015) IQ-TREE: A fast and effective stochastic algorithm for estimating
maximum likelihood phylogenies. Mol Biol Evol, 32:268-274.
https://doi.org/10.1093/molbev/msu300

Since you used ultrafast bootstrap (UFBoot) please also cite: 

Diep Thi Hoang, Olga Chernomor, Arndt von Haeseler, Bui Quang Minh,
and Le Sy Vinh (2017) UFBoot2: Improving the ultrafast bootstrap
approximation. Mol Biol Evol, in press.
https://doi.org/10.1093/molbev/msx281

SEQUENCE ALIGNMENT
------------------

Input data: 21 sequences with 241 amino-acid sites
Number of constant sites: 152 (= 63.0705% of all sites)
Number of invariant (constant or ambiguous constant) sites: 152 (= 63.0705% of all sites)
Number of parsimony informative sites: 58
Number of distinct site patterns: 124

ModelFinder
-----------

Best-fit model according to BIC: JTT+G4

List of models sorted by BIC scores: 

Model             LogL          AIC      w-AIC      AICc     w-AICc       BIC      w-BIC
JTT+G4           -2068.4706   4216.9412 + 0.2398   4233.3412 + 0.3133   4356.3330 + 0.5115
JTTDCMut+G4      -2069.1950   4218.3900 + 0.1162   4234.7900 + 0.1518   4357.7818 + 0.2479
JTT+I+G4         -2066.9952   4215.9904 + 0.3857   4233.2970 + 0.3203   4358.8671 + 0.1441
JTTDCMut+I+G4    -2067.3958   4216.7917 + 0.2584   4234.0982 + 0.2146   4359.6683 + 0.0965
JTT+I            -2078.3919   4236.7838 - 0.0000   4253.1838 - 0.0000   4376.1757 - 0.0000
JTTDCMut+I       -2079.2848   4238.5695 - 0.0000   4254.9695 - 0.0000   4377.9614 - 0.0000
Dayhoff+G4       -2086.4417   4252.8835 - 0.0000   4269.2835 - 0.0000   4392.2754 - 0.0000
DCMut+G4         -2086.7840   4253.5680 - 0.0000   4269.9680 - 0.0000   4392.9599 - 0.0000
DCMut+I+G4       -2085.1019   4252.2038 - 0.0000   4269.5103 - 0.0000   4395.0805 - 0.0000
Dayhoff+I+G4     -2085.2851   4252.5703 - 0.0000   4269.8768 - 0.0000   4395.4470 - 0.0000
LG+G4            -2091.0931   4262.1862 - 0.0000   4278.5862 - 0.0000   4401.5781 - 0.0000
LG+I+G4          -2088.7286   4259.4571 - 0.0000   4276.7636 - 0.0000   4402.3338 - 0.0000
WAG+G4           -2095.4825   4270.9649 - 0.0000   4287.3649 - 0.0000   4410.3568 - 0.0000
WAG+I+G4         -2093.6007   4269.2014 - 0.0000   4286.5079 - 0.0000   4412.0781 - 0.0000
VT+G4            -2099.6582   4279.3164 - 0.0000   4295.7164 - 0.0000   4418.7083 - 0.0000
Dayhoff+I        -2099.8128   4279.6257 - 0.0000   4296.0257 - 0.0000   4419.0175 - 0.0000
DCMut+I          -2100.1000   4280.2000 - 0.0000   4296.6000 - 0.0000   4419.5919 - 0.0000
VT+I+G4          -2097.8877   4277.7753 - 0.0000   4295.0819 - 0.0000   4420.6520 - 0.0000
LG+I             -2100.6481   4281.2962 - 0.0000   4297.6962 - 0.0000   4420.6881 - 0.0000
WAG+I            -2106.1393   4292.2785 - 0.0000   4308.6785 - 0.0000   4431.6704 - 0.0000
FLU+I+G4         -2104.6053   4291.2106 - 0.0000   4308.5171 - 0.0000   4434.0872 - 0.0000
VT+I             -2107.8519   4295.7038 - 0.0000   4312.1038 - 0.0000   4435.0957 - 0.0000
FLU+G4           -2109.2712   4298.5424 - 0.0000   4314.9424 - 0.0000   4437.9343 - 0.0000
HIVb+G4          -2110.0666   4300.1331 - 0.0000   4316.5331 - 0.0000   4439.5250 - 0.0000
HIVb+I+G4        -2107.5257   4297.0514 - 0.0000   4314.3579 - 0.0000   4439.9281 - 0.0000
rtREV+G4         -2114.2930   4308.5860 - 0.0000   4324.9860 - 0.0000   4447.9779 - 0.0000
rtREV+I+G4       -2112.4135   4306.8270 - 0.0000   4324.1335 - 0.0000   4449.7037 - 0.0000
cpREV+I+G4       -2114.5545   4311.1091 - 0.0000   4328.4156 - 0.0000   4453.9858 - 0.0000
cpREV+G4         -2117.5853   4315.1707 - 0.0000   4331.5707 - 0.0000   4454.5626 - 0.0000
rtREV+I          -2122.0184   4324.0367 - 0.0000   4340.4367 - 0.0000   4463.4286 - 0.0000
FLU+I            -2126.0373   4332.0745 - 0.0000   4348.4745 - 0.0000   4471.4664 - 0.0000
PMB+G4           -2126.3381   4332.6763 - 0.0000   4349.0763 - 0.0000   4472.0682 - 0.0000
PMB+I+G4         -2124.2325   4330.4651 - 0.0000   4347.7716 - 0.0000   4473.3417 - 0.0000
JTT+F+G4         -2075.1945   4268.3891 - 0.0000   4307.5051 - 0.0000   4473.9921 - 0.0000
JTTDCMut+F+G4    -2075.8340   4269.6680 - 0.0000   4308.7840 - 0.0000   4475.2710 - 0.0000
JTT+F+I+G4       -2073.6255   4267.2509 - 0.0000   4307.9176 - 0.0000   4476.3387 - 0.0000
JTTDCMut+F+I+G4  -2074.0449   4268.0899 - 0.0000   4308.7565 - 0.0000   4477.1777 - 0.0000
HIVb+I           -2130.5589   4341.1177 - 0.0000   4357.5177 - 0.0000   4480.5096 - 0.0000
Blosum62+G4      -2133.1453   4346.2905 - 0.0000   4362.6905 - 0.0000   4485.6824 - 0.0000
Blosum62+I+G4    -2130.7279   4343.4558 - 0.0000   4360.7624 - 0.0000   4486.3325 - 0.0000
PMB+I            -2133.9621   4347.9242 - 0.0000   4364.3242 - 0.0000   4487.3161 - 0.0000
cpREV+I          -2134.6214   4349.2427 - 0.0000   4365.6427 - 0.0000   4488.6346 - 0.0000
JTT+F+I          -2086.8061   4291.6122 - 0.0000   4330.7282 - 0.0000   4497.2152 - 0.0000
Blosum62+I       -2139.1687   4358.3374 - 0.0000   4374.7374 - 0.0000   4497.7293 - 0.0000
JTTDCMut+F+I     -2087.7463   4293.4927 - 0.0000   4332.6087 - 0.0000   4499.0957 - 0.0000
Dayhoff+F+G4     -2088.2234   4294.4469 - 0.0000   4333.5629 - 0.0000   4500.0499 - 0.0000
DCMut+F+G4       -2088.5048   4295.0097 - 0.0000   4334.1257 - 0.0000   4500.6127 - 0.0000
DCMut+F+I+G4     -2086.3643   4292.7286 - 0.0000   4333.3952 - 0.0000   4501.8164 - 0.0000
Dayhoff+F+I+G4   -2086.4588   4292.9176 - 0.0000   4333.5843 - 0.0000   4502.0054 - 0.0000
LG+F+G4          -2092.4898   4302.9795 - 0.0000   4342.0955 - 0.0000   4508.5825 - 0.0000
LG+F+I+G4        -2090.3109   4300.6217 - 0.0000   4341.2884 - 0.0000   4509.7096 - 0.0000
mtInv+F+G4       -2095.1552   4308.3104 - 0.0000   4347.4265 - 0.0000   4513.9135 - 0.0000
mtInv+F+I+G4     -2092.8899   4305.7798 - 0.0000   4346.4464 - 0.0000   4514.8676 - 0.0000
mtMet+F+G4       -2097.3940   4312.7880 - 0.0000   4351.9041 - 0.0000   4518.3911 - 0.0000
mtMet+F+I+G4     -2095.4270   4310.8539 - 0.0000   4351.5206 - 0.0000   4519.9417 - 0.0000
WAG+F+G4         -2100.9500   4319.9001 - 0.0000   4359.0161 - 0.0000   4525.5031 - 0.0000
WAG+F+I+G4       -2098.8604   4317.7208 - 0.0000   4358.3875 - 0.0000   4526.8086 - 0.0000
mtREV+F+G4       -2102.2072   4322.4144 - 0.0000   4361.5304 - 0.0000   4528.0174 - 0.0000
HIVb+F+G4        -2102.3578   4322.7155 - 0.0000   4361.8315 - 0.0000   4528.3185 - 0.0000
rtREV+F+G4       -2102.9998   4323.9995 - 0.0000   4363.1156 - 0.0000   4529.6026 - 0.0000
HIVb+F+I+G4      -2100.4765   4320.9529 - 0.0000   4361.6196 - 0.0000   4530.0407 - 0.0000
LG+F+I           -2103.8497   4325.6994 - 0.0000   4364.8154 - 0.0000   4531.3024 - 0.0000
rtREV+F+I+G4     -2101.1932   4322.3865 - 0.0000   4363.0531 - 0.0000   4531.4743 - 0.0000
Dayhoff+F+I      -2104.0675   4326.1349 - 0.0000   4365.2509 - 0.0000   4531.7379 - 0.0000
VT+F+G4          -2104.1374   4326.2748 - 0.0000   4365.3908 - 0.0000   4531.8778 - 0.0000
DCMut+F+I        -2104.2710   4326.5421 - 0.0000   4365.6581 - 0.0000   4532.1451 - 0.0000
VT+F+I+G4        -2102.3624   4324.7249 - 0.0000   4365.3915 - 0.0000   4533.8127 - 0.0000
FLU+F+I+G4       -2102.7763   4325.5526 - 0.0000   4366.2193 - 0.0000   4534.6404 - 0.0000
mtREV+F+I+G4     -2102.9296   4325.8592 - 0.0000   4366.5259 - 0.0000   4534.9470 - 0.0000
FLU+F+G4         -2106.5051   4331.0101 - 0.0000   4370.1262 - 0.0000   4536.6132 - 0.0000
mtInv+F+I        -2107.5019   4333.0039 - 0.0000   4372.1199 - 0.0000   4538.6069 - 0.0000
mtZOA+G4         -2159.9591   4399.9181 - 0.0000   4416.3181 - 0.0000   4539.3100 - 0.0000
mtZOA+I+G4       -2158.1202   4398.2404 - 0.0000   4415.5469 - 0.0000   4541.1171 - 0.0000
rtREV+F+I        -2112.2701   4342.5403 - 0.0000   4381.6563 - 0.0000   4548.1433 - 0.0000
WAG+F+I          -2113.0424   4344.0847 - 0.0000   4383.2007 - 0.0000   4549.6877 - 0.0000
mtMet+F+I        -2113.2070   4344.4140 - 0.0000   4383.5300 - 0.0000   4550.0170 - 0.0000
mtZOA+F+I+G4     -2110.7168   4341.4336 - 0.0000   4382.1003 - 0.0000   4550.5215 - 0.0000
mtZOA+F+G4       -2113.5484   4345.0967 - 0.0000   4384.2128 - 0.0000   4550.6998 - 0.0000
VT+F+I           -2113.5739   4345.1478 - 0.0000   4384.2638 - 0.0000   4550.7508 - 0.0000
mtVer+F+G4       -2113.8892   4345.7785 - 0.0000   4384.8945 - 0.0000   4551.3815 - 0.0000
mtVer+F+I+G4     -2111.5737   4343.1474 - 0.0000   4383.8140 - 0.0000   4552.2352 - 0.0000
cpREV+F+I+G4     -2114.7184   4349.4368 - 0.0000   4390.1034 - 0.0000   4558.5246 - 0.0000
cpREV+F+G4       -2117.7655   4353.5310 - 0.0000   4392.6470 - 0.0000   4559.1340 - 0.0000
mtMAM+F+G4       -2118.9153   4355.8305 - 0.0000   4394.9465 - 0.0000   4561.4335 - 0.0000
mtMAM+F+I+G4     -2117.5188   4355.0375 - 0.0000   4395.7042 - 0.0000   4564.1253 - 0.0000
mtREV+F+I        -2121.8571   4361.7143 - 0.0000   4400.8303 - 0.0000   4567.3173 - 0.0000
HIVw+I+G4        -2173.2189   4428.4378 - 0.0000   4445.7444 - 0.0000   4571.3145 - 0.0000
HIVw+G4          -2177.6352   4435.2703 - 0.0000   4451.6703 - 0.0000   4574.6622 - 0.0000
HIVb+F+I         -2127.1067   4372.2134 - 0.0000   4411.3295 - 0.0000   4577.8165 - 0.0000
FLU+F+I          -2127.4394   4372.8788 - 0.0000   4411.9948 - 0.0000   4578.4818 - 0.0000
JTT              -2184.2168   4446.4337 - 0.0000   4461.9561 - 0.0000   4582.3407 - 0.0000
JTTDCMut         -2184.8207   4447.6415 - 0.0000   4463.1639 - 0.0000   4583.5486 - 0.0000
mtMet+G4         -2183.5843   4447.1687 - 0.0000   4463.5687 - 0.0000   4586.5606 - 0.0000
mtREV+G4         -2184.2729   4448.5459 - 0.0000   4464.9459 - 0.0000   4587.9378 - 0.0000
mtZOA+F+I        -2132.3242   4382.6485 - 0.0000   4421.7645 - 0.0000   4588.2515 - 0.0000
PMB+F+G4         -2132.6038   4383.2076 - 0.0000   4422.3237 - 0.0000   4588.8106 - 0.0000
mtMet+I+G4       -2181.9894   4445.9789 - 0.0000   4463.2854 - 0.0000   4588.8555 - 0.0000
PMB+F+I+G4       -2130.4325   4380.8650 - 0.0000   4421.5317 - 0.0000   4589.9528 - 0.0000
mtREV+I+G4       -2183.3664   4448.7329 - 0.0000   4466.0394 - 0.0000   4591.6096 - 0.0000
Blosum62+F+G4    -2135.3932   4388.7865 - 0.0000   4427.9025 - 0.0000   4594.3895 - 0.0000
mtVer+F+I        -2135.4613   4388.9226 - 0.0000   4428.0386 - 0.0000   4594.5256 - 0.0000
Blosum62+F+I+G4  -2132.8121   4385.6242 - 0.0000   4426.2908 - 0.0000   4594.7120 - 0.0000
mtART+F+I+G4     -2133.3675   4386.7350 - 0.0000   4427.4017 - 0.0000   4595.8228 - 0.0000
mtART+F+G4       -2137.3301   4392.6601 - 0.0000   4431.7762 - 0.0000   4598.2632 - 0.0000
mtZOA+I          -2190.0705   4460.1411 - 0.0000   4476.5411 - 0.0000   4599.5329 - 0.0000
cpREV+F+I        -2139.5112   4397.0223 - 0.0000   4436.1383 - 0.0000   4602.6253 - 0.0000
PMB+F+I          -2141.4600   4400.9201 - 0.0000   4440.0361 - 0.0000   4606.5231 - 0.0000
Blosum62+F+I     -2142.9142   4403.8284 - 0.0000   4442.9444 - 0.0000   4609.4314 - 0.0000
HIVw+F+I+G4      -2141.1315   4402.2629 - 0.0000   4442.9296 - 0.0000   4611.3507 - 0.0000
mtMAM+F+I        -2144.2361   4406.4723 - 0.0000   4445.5883 - 0.0000   4612.0753 - 0.0000
HIVw+F+G4        -2144.5355   4407.0710 - 0.0000   4446.1871 - 0.0000   4612.6741 - 0.0000
mtVer+G4         -2197.7157   4475.4314 - 0.0000   4491.8314 - 0.0000   4614.8232 - 0.0000
HIVw+I           -2197.7158   4475.4316 - 0.0000   4491.8316 - 0.0000   4614.8235 - 0.0000
mtVer+I+G4       -2195.0782   4472.1565 - 0.0000   4489.4630 - 0.0000   4615.0331 - 0.0000
mtART+G4         -2198.1874   4476.3747 - 0.0000   4492.7747 - 0.0000   4615.7666 - 0.0000
Dayhoff          -2201.0712   4480.1423 - 0.0000   4495.6647 - 0.0000   4616.0494 - 0.0000
mtART+I+G4       -2195.8009   4473.6017 - 0.0000   4490.9082 - 0.0000   4616.4784 - 0.0000
DCMut            -2201.5401   4481.0801 - 0.0000   4496.6025 - 0.0000   4616.9872 - 0.0000
mtMAM+I+G4       -2198.5514   4479.1027 - 0.0000   4496.4093 - 0.0000   4621.9794 - 0.0000
mtMAM+G4         -2203.1278   4486.2557 - 0.0000   4502.6557 - 0.0000   4625.6476 - 0.0000
mtREV+I          -2203.2200   4486.4401 - 0.0000   4502.8401 - 0.0000   4625.8320 - 0.0000
mtMet+I          -2204.5361   4489.0722 - 0.0000   4505.4722 - 0.0000   4628.4641 - 0.0000
mtInv+G4         -2204.6224   4489.2447 - 0.0000   4505.6447 - 0.0000   4628.6366 - 0.0000
mtInv+I+G4       -2203.3305   4488.6610 - 0.0000   4505.9675 - 0.0000   4631.5377 - 0.0000
WAG              -2209.1793   4496.3585 - 0.0000   4511.8809 - 0.0000   4632.2656 - 0.0000
VT               -2214.0290   4506.0580 - 0.0000   4521.5803 - 0.0000   4641.9650 - 0.0000
mtART+F+I        -2162.1248   4442.2496 - 0.0000   4481.3656 - 0.0000   4647.8526 - 0.0000
LG               -2218.2981   4514.5962 - 0.0000   4530.1186 - 0.0000   4650.5033 - 0.0000
mtInv+I          -2221.0289   4522.0578 - 0.0000   4538.4578 - 0.0000   4661.4497 - 0.0000
HIVw+F+I         -2169.5944   4457.1888 - 0.0000   4496.3048 - 0.0000   4662.7918 - 0.0000
mtVer+I          -2222.3314   4524.6628 - 0.0000   4541.0628 - 0.0000   4664.0546 - 0.0000
cpREV            -2236.5987   4551.1974 - 0.0000   4566.7198 - 0.0000   4687.1045 - 0.0000
rtREV            -2239.5177   4557.0353 - 0.0000   4572.5577 - 0.0000   4692.9424 - 0.0000
mtART+I          -2238.8169   4557.6337 - 0.0000   4574.0337 - 0.0000   4697.0256 - 0.0000
JTT+F            -2189.5049   4495.0098 - 0.0000   4532.6142 - 0.0000   4697.1280 - 0.0000
FLU              -2241.7910   4561.5821 - 0.0000   4577.1045 - 0.0000   4697.4892 - 0.0000
JTTDCMut+F       -2190.1995   4496.3991 - 0.0000   4534.0035 - 0.0000   4698.5173 - 0.0000
PMB              -2246.2342   4570.4684 - 0.0000   4585.9908 - 0.0000   4706.3755 - 0.0000
mtMAM+I          -2244.5553   4569.1106 - 0.0000   4585.5106 - 0.0000   4708.5025 - 0.0000
HIVb             -2250.2861   4578.5721 - 0.0000   4594.0945 - 0.0000   4714.4792 - 0.0000
Blosum62         -2251.0937   4580.1874 - 0.0000   4595.7098 - 0.0000   4716.0945 - 0.0000
Dayhoff+F        -2204.3861   4524.7722 - 0.0000   4562.3766 - 0.0000   4726.8904 - 0.0000
DCMut+F          -2204.8084   4525.6167 - 0.0000   4563.2211 - 0.0000   4727.7349 - 0.0000
WAG+F            -2215.0135   4546.0270 - 0.0000   4583.6314 - 0.0000   4748.1452 - 0.0000
LG+F             -2217.1397   4550.2794 - 0.0000   4587.8838 - 0.0000   4752.3977 - 0.0000
VT+F             -2217.2530   4550.5060 - 0.0000   4588.1104 - 0.0000   4752.6242 - 0.0000
mtInv+F          -2217.6388   4551.2776 - 0.0000   4588.8820 - 0.0000   4753.3958 - 0.0000
mtMet+F          -2227.9093   4571.8187 - 0.0000   4609.4230 - 0.0000   4773.9369 - 0.0000
rtREV+F          -2228.9485   4573.8970 - 0.0000   4611.5014 - 0.0000   4776.0153 - 0.0000
cpREV+F          -2234.9193   4585.8387 - 0.0000   4623.4431 - 0.0000   4787.9569 - 0.0000
mtREV+F          -2236.2691   4588.5382 - 0.0000   4626.1426 - 0.0000   4790.6564 - 0.0000
FLU+F            -2240.1461   4596.2923 - 0.0000   4633.8967 - 0.0000   4798.4105 - 0.0000
HIVb+F           -2243.1120   4602.2240 - 0.0000   4639.8284 - 0.0000   4804.3422 - 0.0000
PMB+F            -2249.3655   4614.7309 - 0.0000   4652.3353 - 0.0000   4816.8492 - 0.0000
Blosum62+F       -2250.2941   4616.5883 - 0.0000   4654.1927 - 0.0000   4818.7065 - 0.0000
mtZOA+F          -2252.9807   4621.9615 - 0.0000   4659.5659 - 0.0000   4824.0797 - 0.0000
mtVer+F          -2255.1907   4626.3815 - 0.0000   4663.9859 - 0.0000   4828.4997 - 0.0000
HIVw             -2316.2604   4710.5208 - 0.0000   4726.0432 - 0.0000   4846.4279 - 0.0000
HIVw+F           -2284.2224   4684.4448 - 0.0000   4722.0492 - 0.0000   4886.5630 - 0.0000
mtREV            -2337.5173   4753.0346 - 0.0000   4768.5570 - 0.0000   4888.9417 - 0.0000
mtMAM+F          -2287.8942   4691.7883 - 0.0000   4729.3927 - 0.0000   4893.9066 - 0.0000
mtZOA            -2340.4010   4758.8020 - 0.0000   4774.3244 - 0.0000   4894.7090 - 0.0000
mtMet            -2340.7497   4759.4993 - 0.0000   4775.0217 - 0.0000   4895.4064 - 0.0000
mtART+F          -2299.6296   4715.2592 - 0.0000   4752.8636 - 0.0000   4917.3774 - 0.0000
mtInv            -2357.2910   4792.5820 - 0.0000   4808.1044 - 0.0000   4928.4891 - 0.0000
mtVer            -2358.3314   4794.6628 - 0.0000   4810.1852 - 0.0000   4930.5699 - 0.0000
mtMAM            -2406.3218   4890.6436 - 0.0000   4906.1660 - 0.0000   5026.5507 - 0.0000
mtART            -2411.7483   4901.4965 - 0.0000   4917.0189 - 0.0000   5037.4036 - 0.0000

AIC, w-AIC   : Akaike information criterion scores and weights.
AICc, w-AICc : Corrected AIC scores and weights.
BIC, w-BIC   : Bayesian information criterion scores and weights.

Plus signs denote the 95% confidence sets.
Minus signs denote significant exclusion.

SUBSTITUTION PROCESS
--------------------

Model of substitution: JTT+G4

State frequencies: (model)

Model of rate heterogeneity: Gamma with 4 categories
Gamma shape alpha: 0.2863

 Category  Relative_rate  Proportion
  1         0.0043         0.2500
  2         0.0939         0.2500
  3         0.5721         0.2500
  4         3.3298         0.2500
Relative rates are computed as MEAN of the portion of the Gamma distribution falling in the category.

MAXIMUM LIKELIHOOD TREE
-----------------------

Log-likelihood of the tree: -2065.8659 (s.e. 127.9258)
Unconstrained log-likelihood (without tree): -1044.5613
Number of free parameters (#branches + #model parameters): 40
Akaike information criterion (AIC) score: 4211.7318
Corrected Akaike information criterion (AICc) score: 4228.1318
Bayesian information criterion (BIC) score: 4351.1237

Total tree length (sum of branch lengths): 1.4390
Sum of internal branch lengths: 0.4434 (30.8097% of tree length)

WARNING: 1 near-zero internal branches (<0.0041) should be treated with caution
         Such branches are denoted by '**' in the figure below

NOTE: Tree is UNROOTED although outgroup taxon 'Danio_rerio_rab27a' is drawn at root
Numbers in parentheses are SH-aLRT support (%) / ultrafast bootstrap support (%)

+--Danio_rerio_rab27a
|
|                                      +**Lucifuga_dentata_rab27a
|                             +--------| (96.7/99)
|                             |        +--Lucifuga_holguinensis_rab27a
|                        +----| (87.9/41)
|                        |    |   +-------------ENSGACT00000020969
|                        |    +---| (38.3/38)
|                        |        +----------------------ENSTNIT00000012374
|                  +-----| (83.7/50)
|                  |     |         +------------------ENSONIT00000007240
|                  |     |     +---| (81/50)
|                  |     |     |   +------------------------ENSORLT00000010964
|                  |     |  +--| (77.9/21)
|                  |     |  |  +-------------Brotula_barbata_rab27a
|                  |     +--| (74.1/11)
|                  |        |   +---------Carapus_acus_rab27a
|                  |        +---| (87.8/78)
|                  |            +--------Lamprogrammus_exutus_rab27a
|         +--------| (88.7/89)
|         |        +------------------------ENSGMOT00000002972
|      +--| (69/85)
|      |  |        +**Astyanax_mexicanus_Surface_rab27a
|      |  |     +--| (78.5/93)
|      |  |     |  +**Astyanax_mexicanus_Cave_rab27a
|      |  +-----| (96/95)
|      |        +------Pygocentrus_nattereri_rab27a
+------| (96/99)
|      +--------------ENSLOCT00000016612
|
|           +**Sinocyclocheilus_grahami_rab27a_1
|        +--| (80.3/93)
|        |  +--Sinocyclocheilus_rhinocerous_rab27a_1
|     +--| (82.7/84)
|     |  +--Sinocyclocheilus_anshuiensis_rab27a_1
+-----| (96.5/99)
      |     +--Sinocyclocheilus_grahami_rab27a_2
      |  +**| (0/80)
      |  |  +--Sinocyclocheilus_anshuiensis_rab27a_2
      +--| (89.5/96)
         +--Sinocyclocheilus_rhinocerous_rab27a_2

Tree in newick format:

(Danio_rerio_rab27a:0.0146832422,((((((Lucifuga_dentata_rab27a:0.0000020150,Lucifuga_holguinensis_rab27a:0.0045950136)96.7/99:0.0535565116,(ENSGACT00000020969:0.0806136647,ENSTNIT00000012374:0.1356294252)38.3/38:0.0241749706)87.9/41:0.0312685275,(((ENSONIT00000007240:0.1105243436,ENSORLT00000010964:0.1477493812)81/50:0.0264032686,Brotula_barbata_rab27a:0.0830147293)77.9/21:0.0160887275,(Carapus_acus_rab27a:0.0605107705,Lamprogrammus_exutus_rab27a:0.0523831828)87.8/78:0.0250002273)74.1/11:0.0075484828)83.7/50:0.0382555245,ENSGMOT00000002972:0.1448997725)88.7/89:0.0545986695,((Astyanax_mexicanus_Surface_rab27a:0.0000020150,Astyanax_mexicanus_Cave_rab27a:0.0000020150)78.5/93:0.0095754003,Pygocentrus_nattereri_rab27a:0.0402412904)96/95:0.0371444860)69/85:0.0107982660,ENSLOCT00000016612:0.0869310479)96/99:0.0420453032,(((Sinocyclocheilus_grahami_rab27a_1:0.0000020150,Sinocyclocheilus_rhinocerous_rab27a_1:0.0046455095)80.3/93:0.0081879245,Sinocyclocheilus_anshuiensis_rab27a_1:0.0057978910)82.7/84:0.0140183124,((Sinocyclocheilus_grahami_rab27a_2:0.0046372652,Sinocyclocheilus_anshuiensis_rab27a_2:0.0046270082)0/80:0.0000020150,Sinocyclocheilus_rhinocerous_rab27a_2:0.0046147293)89.5/96:0.0156891609)96.5/99:0.0385860885);

CONSENSUS TREE
--------------

Consensus tree is constructed from 1000bootstrap trees
Log-likelihood of consensus tree: -2066.844729
Robinson-Foulds distance between ML tree and consensus tree: 2

Branches with support >0.000000% are kept (extended consensus)
Branch lengths are optimized by maximum likelihood on original alignment
Numbers in parentheses are bootstrap supports (%)

+--Danio_rerio_rab27a
|
|                                        +--Lucifuga_dentata_rab27a
|                                +-------| (99)
|                                |       +--Lucifuga_holguinensis_rab27a
|                             +--| (52)
|                             |  +------------------------ENSTNIT00000012374
|                        +----| (41)
|                        |    +---------------ENSGACT00000020969
|                  +-----| (50)
|                  |     |         +------------------ENSONIT00000007240
|                  |     |     +---| (50)
|                  |     |     |   +------------------------ENSORLT00000010964
|                  |     |  +--| (21)
|                  |     |  |  +-------------Brotula_barbata_rab27a
|                  |     +--| (11)
|                  |        |   +---------Carapus_acus_rab27a
|                  |        +---| (78)
|                  |            +--------Lamprogrammus_exutus_rab27a
|         +--------| (89)
|         |        +------------------------ENSGMOT00000002972
|      +--| (85)
|      |  |        +--Astyanax_mexicanus_Surface_rab27a
|      |  |     +--| (93)
|      |  |     |  +--Astyanax_mexicanus_Cave_rab27a
|      |  +-----| (95)
|      |        +------Pygocentrus_nattereri_rab27a
+------| (99)
|      +--------------ENSLOCT00000016612
|
|           +--Sinocyclocheilus_grahami_rab27a_1
|        +--| (93)
|        |  +--Sinocyclocheilus_rhinocerous_rab27a_1
|     +--| (84)
|     |  +--Sinocyclocheilus_anshuiensis_rab27a_1
+-----| (99)
      |     +--Sinocyclocheilus_grahami_rab27a_2
      |  +--| (80)
      |  |  +--Sinocyclocheilus_anshuiensis_rab27a_2
      +--| (96)
         +--Sinocyclocheilus_rhinocerous_rab27a_2


Consensus tree in newick format: 

(Danio_rerio_rab27a:0.0145724241,(((((((Lucifuga_dentata_rab27a:0.0000020150,Lucifuga_holguinensis_rab27a:0.0045425615)99:0.0489973286,ENSTNIT00000012374:0.1438388518)52:0.0105330029,ENSGACT00000020969:0.0929398385)41:0.0300380159,(((ENSONIT00000007240:0.1089008313,ENSORLT00000010964:0.1455302004)50:0.0252180155,Brotula_barbata_rab27a:0.0822194654)21:0.0163986911,(Carapus_acus_rab27a:0.0604679140,Lamprogrammus_exutus_rab27a:0.0511891326)78:0.0240528967)11:0.0063423931)50:0.0387290936,ENSGMOT00000002972:0.1423337576)89:0.0542900671,((Astyanax_mexicanus_Surface_rab27a:0.0000020150,Astyanax_mexicanus_Cave_rab27a:0.0000020150)93:0.0094686217,Pygocentrus_nattereri_rab27a:0.0396974823)95:0.0362991301)85:0.0110049822,ENSLOCT00000016612:0.0857644456)99:0.0413585618,(((Sinocyclocheilus_grahami_rab27a_1:0.0000020150,Sinocyclocheilus_rhinocerous_rab27a_1:0.0045881663)93:0.0081247425,Sinocyclocheilus_anshuiensis_rab27a_1:0.0056875081)84:0.0138719398,((Sinocyclocheilus_grahami_rab27a_2:0.0045813575,Sinocyclocheilus_anshuiensis_rab27a_2:0.0045713617)80:0.0000020150,Sinocyclocheilus_rhinocerous_rab27a_2:0.0045572902)96:0.0154810698)99:0.0380131932);

TIME STAMP
----------

Date and time: Tue May 21 09:07:07 2019
Total CPU time used: 11.275545 seconds (0h:0m:11s)
Total wall-clock time used: 11.39837193 seconds (0h:0m:11s)
```
