## Supplementary material for "Contrasted gene decay in subterranean vertebrates: insights from cavefishes and fossorial mammals": rab32.fas.iqtree

```
IQ-TREE 1.6.10 built Feb 19 2019

Input file name: rab32.fas
Type of analysis: ModelFinder + tree reconstruction + ultrafast bootstrap (1000 replicates)
Random seed number: 87055

REFERENCES
----------

To cite ModelFinder please use: 

Subha Kalyaanamoorthy, Bui Quang Minh, Thomas KF Wong, Arndt von Haeseler,
and Lars S Jermiin (2017) ModelFinder: Fast model selection for
accurate phylogenetic estimates. Nature Methods, 14:587–589.
https://doi.org/10.1038/nmeth.4285

To cite IQ-TREE please use:

Lam-Tung Nguyen, Heiko A. Schmidt, Arndt von Haeseler, and Bui Quang Minh
(2015) IQ-TREE: A fast and effective stochastic algorithm for estimating
maximum likelihood phylogenies. Mol Biol Evol, 32:268-274.
https://doi.org/10.1093/molbev/msu300

Since you used ultrafast bootstrap (UFBoot) please also cite: 

Diep Thi Hoang, Olga Chernomor, Arndt von Haeseler, Bui Quang Minh,
and Le Sy Vinh (2017) UFBoot2: Improving the ultrafast bootstrap
approximation. Mol Biol Evol, in press.
https://doi.org/10.1093/molbev/msx281

SEQUENCE ALIGNMENT
------------------

Input data: 31 sequences with 239 amino-acid sites
Number of constant sites: 84 (= 35.1464% of all sites)
Number of invariant (constant or ambiguous constant) sites: 84 (= 35.1464% of all sites)
Number of parsimony informative sites: 126
Number of distinct site patterns: 195

ModelFinder
-----------

Best-fit model according to BIC: JTT+G4

List of models sorted by BIC scores: 

Model             LogL          AIC      w-AIC      AICc     w-AICc       BIC      w-BIC
JTT+G4           -2879.8845   5879.7690 + 0.5875   5920.8926 + 0.7018   6088.3568 + 0.7758
JTTDCMut+G4      -2881.4892   5882.9784 + 0.1181   5924.1020 + 0.1410   6091.5662 + 0.1559
JTT+I+G4         -2879.7609   5881.5217 + 0.2446   5924.2562 + 0.1306   6093.5860 + 0.0568
JTTDCMut+I+G4    -2881.3509   5884.7017 - 0.0499   5927.4362 - 0.0266   6096.7660 - 0.0116
HIVb+G4          -2909.0973   5938.1945 - 0.0000   5979.3181 - 0.0000   6146.7823 - 0.0000
JTT+I            -2911.0310   5942.0620 - 0.0000   5983.1856 - 0.0000   6150.6498 - 0.0000
HIVb+I+G4        -2908.7189   5939.4378 - 0.0000   5982.1723 - 0.0000   6151.5021 - 0.0000
JTTDCMut+I       -2912.9246   5945.8492 - 0.0000   5986.9727 - 0.0000   6154.4370 - 0.0000
WAG+G4           -2916.1453   5952.2905 - 0.0000   5993.4141 - 0.0000   6160.8783 - 0.0000
WAG+I+G4         -2916.1498   5954.2996 - 0.0000   5997.0341 - 0.0000   6166.3639 - 0.0000
Dayhoff+G4       -2925.7795   5971.5590 - 0.0000   6012.6826 - 0.0000   6180.1468 - 0.0000
DCMut+G4         -2926.0982   5972.1964 - 0.0000   6013.3200 - 0.0000   6180.7842 - 0.0000
LG+G4            -2927.9032   5975.8064 - 0.0000   6016.9300 - 0.0000   6184.3942 - 0.0000
VT+G4            -2928.2419   5976.4838 - 0.0000   6017.6074 - 0.0000   6185.0716 - 0.0000
DCMut+I+G4       -2926.2243   5974.4485 - 0.0000   6017.1830 - 0.0000   6186.5128 - 0.0000
Dayhoff+I+G4     -2926.3032   5974.6065 - 0.0000   6017.3410 - 0.0000   6186.6708 - 0.0000
LG+I+G4          -2927.7746   5977.5493 - 0.0000   6020.2838 - 0.0000   6189.6136 - 0.0000
VT+I+G4          -2928.0717   5978.1434 - 0.0000   6020.8778 - 0.0000   6190.2076 - 0.0000
JTT+F+G4         -2879.4013   5916.8026 - 0.0000   5996.2995 - 0.0000   6191.4433 - 0.0000
JTTDCMut+F+G4    -2880.9252   5919.8505 - 0.0000   5999.3474 - 0.0000   6194.4911 - 0.0000
JTT+F+I+G4       -2879.3532   5918.7064 - 0.0000   6000.7317 - 0.0000   6196.8235 - 0.0000
JTTDCMut+F+I+G4  -2880.8430   5921.6860 - 0.0000   6003.7113 - 0.0000   6199.8031 - 0.0000
FLU+G4           -2941.4139   6002.8278 - 0.0000   6043.9514 - 0.0000   6211.4156 - 0.0000
cpREV+G4         -2941.9673   6003.9345 - 0.0000   6045.0581 - 0.0000   6212.5223 - 0.0000
FLU+I+G4         -2941.3227   6004.6453 - 0.0000   6047.3798 - 0.0000   6216.7096 - 0.0000
cpREV+I+G4       -2941.7603   6005.5206 - 0.0000   6048.2551 - 0.0000   6217.5849 - 0.0000
WAG+I            -2946.3370   6012.6740 - 0.0000   6053.7976 - 0.0000   6221.2618 - 0.0000
HIVb+I           -2946.7612   6013.5225 - 0.0000   6054.6461 - 0.0000   6222.1103 - 0.0000
HIVb+F+G4        -2895.3750   5948.7501 - 0.0000   6028.2469 - 0.0000   6223.3907 - 0.0000
HIVb+F+I+G4      -2895.1524   5950.3049 - 0.0000   6032.3302 - 0.0000   6228.4219 - 0.0000
VT+I             -2956.7255   6033.4511 - 0.0000   6074.5747 - 0.0000   6242.0389 - 0.0000
JTT              -2959.7123   6037.4245 - 0.0000   6076.9776 - 0.0000   6242.5359 - 0.0000
JTTDCMut         -2961.4161   6040.8321 - 0.0000   6080.3852 - 0.0000   6245.9435 - 0.0000
mtMet+F+G4       -2910.1750   5978.3499 - 0.0000   6057.8468 - 0.0000   6252.9906 - 0.0000
JTT+F+I          -2911.3603   5980.7206 - 0.0000   6060.2174 - 0.0000   6255.3612 - 0.0000
PMB+G4           -2963.3872   6046.7743 - 0.0000   6087.8979 - 0.0000   6255.3621 - 0.0000
mtMet+F+I+G4     -2910.1634   5980.3268 - 0.0000   6062.3521 - 0.0000   6258.4439 - 0.0000
JTTDCMut+F+I     -2913.2125   5984.4250 - 0.0000   6063.9218 - 0.0000   6259.0656 - 0.0000
LG+I             -2965.3391   6050.6782 - 0.0000   6091.8018 - 0.0000   6259.2660 - 0.0000
PMB+I+G4         -2963.2567   6048.5134 - 0.0000   6091.2478 - 0.0000   6260.5776 - 0.0000
Dayhoff+I        -2966.2103   6052.4207 - 0.0000   6093.5443 - 0.0000   6261.0085 - 0.0000
DCMut+I          -2966.4837   6052.9673 - 0.0000   6094.0909 - 0.0000   6261.5551 - 0.0000
mtInv+F+G4       -2917.7406   5993.4811 - 0.0000   6072.9780 - 0.0000   6268.1217 - 0.0000
mtVer+F+G4       -2919.3347   5996.6693 - 0.0000   6076.1662 - 0.0000   6271.3099 - 0.0000
mtInv+F+I+G4     -2917.7483   5995.4966 - 0.0000   6077.5219 - 0.0000   6273.6137 - 0.0000
WAG+F+G4         -2921.1452   6000.2904 - 0.0000   6079.7872 - 0.0000   6274.9310 - 0.0000
Blosum62+G4      -2974.0012   6068.0024 - 0.0000   6109.1260 - 0.0000   6276.5902 - 0.0000
mtVer+F+I+G4     -2919.3204   5998.6408 - 0.0000   6080.6661 - 0.0000   6276.7579 - 0.0000
LG+F+G4          -2922.2835   6002.5669 - 0.0000   6082.0638 - 0.0000   6277.2075 - 0.0000
WAG+F+I+G4       -2921.2035   6002.4069 - 0.0000   6084.4322 - 0.0000   6280.5240 - 0.0000
cpREV+I          -2976.2785   6072.5571 - 0.0000   6113.6807 - 0.0000   6281.1449 - 0.0000
Blosum62+I+G4    -2973.9392   6069.8784 - 0.0000   6112.6129 - 0.0000   6281.9427 - 0.0000
LG+F+I+G4        -2922.2995   6004.5989 - 0.0000   6086.6242 - 0.0000   6282.7160 - 0.0000
VT+F+G4          -2926.9486   6011.8971 - 0.0000   6091.3940 - 0.0000   6286.5377 - 0.0000
mtREV+F+G4       -2929.5189   6017.0378 - 0.0000   6096.5347 - 0.0000   6291.6784 - 0.0000
VT+F+I+G4        -2926.8547   6013.7093 - 0.0000   6095.7347 - 0.0000   6291.8264 - 0.0000
rtREV+G4         -2981.6422   6083.2844 - 0.0000   6124.4080 - 0.0000   6291.8722 - 0.0000
rtREV+I+G4       -2981.5395   6085.0790 - 0.0000   6127.8134 - 0.0000   6297.1432 - 0.0000
mtREV+F+I+G4     -2929.7594   6019.5188 - 0.0000   6101.5442 - 0.0000   6297.6359 - 0.0000
Dayhoff+F+G4     -2933.4079   6024.8158 - 0.0000   6104.3127 - 0.0000   6299.4565 - 0.0000
DCMut+F+G4       -2933.6822   6025.3644 - 0.0000   6104.8612 - 0.0000   6300.0050 - 0.0000
WAG              -2990.7764   6099.5528 - 0.0000   6139.1059 - 0.0000   6304.6641 - 0.0000
HIVb+F+I         -2936.0512   6030.1025 - 0.0000   6109.5993 - 0.0000   6304.7431 - 0.0000
Dayhoff+F+I+G4   -2933.7540   6027.5079 - 0.0000   6109.5332 - 0.0000   6305.6250 - 0.0000
DCMut+F+I+G4     -2933.7646   6027.5292 - 0.0000   6109.5545 - 0.0000   6305.6463 - 0.0000
FLU+F+G4         -2936.5047   6031.0093 - 0.0000   6110.5062 - 0.0000   6305.6499 - 0.0000
FLU+I            -2989.5982   6099.1964 - 0.0000   6140.3200 - 0.0000   6307.7842 - 0.0000
FLU+F+I+G4       -2936.4114   6032.8227 - 0.0000   6114.8480 - 0.0000   6310.9398 - 0.0000
cpREV+F+G4       -2943.0258   6044.0516 - 0.0000   6123.5485 - 0.0000   6318.6922 - 0.0000
PMB+I            -2995.5698   6111.1395 - 0.0000   6152.2631 - 0.0000   6319.7273 - 0.0000
mtMAM+F+G4       -2943.7692   6045.5385 - 0.0000   6125.0353 - 0.0000   6320.1791 - 0.0000
cpREV+F+I+G4     -2942.9772   6045.9544 - 0.0000   6127.9797 - 0.0000   6324.0715 - 0.0000
mtMAM+F+I+G4     -2944.0115   6048.0229 - 0.0000   6130.0482 - 0.0000   6326.1400 - 0.0000
HIVw+G4          -2999.4988   6118.9976 - 0.0000   6160.1212 - 0.0000   6327.5854 - 0.0000
VT               -3004.0648   6126.1297 - 0.0000   6165.6828 - 0.0000   6331.2410 - 0.0000
HIVw+I+G4        -2999.1800   6120.3599 - 0.0000   6163.0944 - 0.0000   6332.4242 - 0.0000
WAG+F+I          -2952.6164   6063.2329 - 0.0000   6142.7297 - 0.0000   6337.8735 - 0.0000
rtREV+F+G4       -2953.1999   6064.3998 - 0.0000   6143.8966 - 0.0000   6339.0404 - 0.0000
HIVb             -3009.2488   6136.4975 - 0.0000   6176.0506 - 0.0000   6341.6089 - 0.0000
Blosum62+I       -3006.9532   6133.9063 - 0.0000   6175.0299 - 0.0000   6342.4942 - 0.0000
VT+F+I           -2955.7808   6069.5615 - 0.0000   6149.0584 - 0.0000   6344.2022 - 0.0000
rtREV+F+I+G4     -2953.2426   6066.4851 - 0.0000   6148.5104 - 0.0000   6344.6022 - 0.0000
JTT+F            -2959.3471   6074.6942 - 0.0000   6151.7192 - 0.0000   6345.8583 - 0.0000
HIVw+F+G4        -2957.2684   6072.5368 - 0.0000   6152.0337 - 0.0000   6347.1774 - 0.0000
mtZOA+F+G4       -2957.7316   6073.4632 - 0.0000   6152.9600 - 0.0000   6348.1038 - 0.0000
JTTDCMut+F       -2961.2010   6078.4020 - 0.0000   6155.4270 - 0.0000   6349.5662 - 0.0000
Dayhoff          -3013.5389   6145.0779 - 0.0000   6184.6309 - 0.0000   6350.1892 - 0.0000
DCMut            -3013.7911   6145.5822 - 0.0000   6185.1353 - 0.0000   6350.6935 - 0.0000
HIVw+F+I+G4      -2956.8864   6073.7727 - 0.0000   6155.7981 - 0.0000   6351.8898 - 0.0000
mtZOA+F+I+G4     -2957.7986   6075.5973 - 0.0000   6157.6226 - 0.0000   6353.7144 - 0.0000
LG+F+I           -2960.8704   6079.7408 - 0.0000   6159.2377 - 0.0000   6354.3814 - 0.0000
mtMet+F+I        -2964.1552   6086.3104 - 0.0000   6165.8073 - 0.0000   6360.9511 - 0.0000
LG               -3019.7695   6157.5390 - 0.0000   6197.0920 - 0.0000   6362.6503 - 0.0000
mtInv+F+I        -2965.4405   6088.8811 - 0.0000   6168.3779 - 0.0000   6363.5217 - 0.0000
PMB+F+G4         -2966.6627   6091.3255 - 0.0000   6170.8223 - 0.0000   6365.9661 - 0.0000
rtREV+I          -3021.1178   6162.2356 - 0.0000   6203.3592 - 0.0000   6370.8234 - 0.0000
PMB+F+I+G4       -2966.6019   6093.2037 - 0.0000   6175.2290 - 0.0000   6371.3208 - 0.0000
Blosum62+F+G4    -2971.7458   6101.4916 - 0.0000   6180.9885 - 0.0000   6376.1323 - 0.0000
Blosum62+F+I+G4  -2971.7605   6103.5211 - 0.0000   6185.5464 - 0.0000   6381.6382 - 0.0000
Dayhoff+F+I      -2975.8688   6109.7375 - 0.0000   6189.2344 - 0.0000   6384.3782 - 0.0000
DCMut+F+I        -2976.0976   6110.1952 - 0.0000   6189.6921 - 0.0000   6384.8358 - 0.0000
mtVer+F+I        -2976.6555   6111.3111 - 0.0000   6190.8079 - 0.0000   6385.9517 - 0.0000
cpREV            -3031.6481   6181.2962 - 0.0000   6220.8493 - 0.0000   6386.4075 - 0.0000
cpREV+F+I        -2978.0252   6114.0505 - 0.0000   6193.5473 - 0.0000   6388.6911 - 0.0000
mtMet+G4         -3030.4625   6180.9250 - 0.0000   6222.0486 - 0.0000   6389.5129 - 0.0000
mtMet+I+G4       -3030.1780   6182.3561 - 0.0000   6225.0905 - 0.0000   6394.4203 - 0.0000
mtREV+F+I        -2981.6093   6121.2185 - 0.0000   6200.7154 - 0.0000   6395.8591 - 0.0000
mtVer+G4         -3038.1328   6196.2656 - 0.0000   6237.3892 - 0.0000   6404.8534 - 0.0000
FLU+F+I          -2986.3798   6130.7596 - 0.0000   6210.2564 - 0.0000   6405.4002 - 0.0000
HIVw+I           -3040.1230   6200.2460 - 0.0000   6241.3696 - 0.0000   6408.8338 - 0.0000
mtVer+I+G4       -3037.9300   6197.8601 - 0.0000   6240.5946 - 0.0000   6409.9244 - 0.0000
PMB              -3044.7952   6207.5904 - 0.0000   6247.1435 - 0.0000   6412.7018 - 0.0000
HIVb+F           -2996.1601   6148.3202 - 0.0000   6225.3452 - 0.0000   6419.4843 - 0.0000
WAG+F            -2997.3278   6150.6556 - 0.0000   6227.6806 - 0.0000   6421.8197 - 0.0000
mtZOA+G4         -3046.7339   6213.4679 - 0.0000   6254.5915 - 0.0000   6422.0557 - 0.0000
rtREV+F+I        -2996.2110   6150.4221 - 0.0000   6229.9189 - 0.0000   6425.0627 - 0.0000
mtZOA+I+G4       -3045.9962   6213.9923 - 0.0000   6256.7268 - 0.0000   6426.0566 - 0.0000
FLU              -3052.7056   6223.4113 - 0.0000   6262.9643 - 0.0000   6428.5226 - 0.0000
PMB+F+I          -2998.3154   6154.6309 - 0.0000   6234.1277 - 0.0000   6429.2715 - 0.0000
HIVw+F+I         -2998.4070   6154.8141 - 0.0000   6234.3110 - 0.0000   6429.4547 - 0.0000
VT+F             -3001.3195   6158.6391 - 0.0000   6235.6641 - 0.0000   6429.8032 - 0.0000
Blosum62         -3054.4039   6226.8078 - 0.0000   6266.3608 - 0.0000   6431.9191 - 0.0000
Blosum62+F+I     -3004.2474   6166.4949 - 0.0000   6245.9917 - 0.0000   6441.1355 - 0.0000
mtREV+G4         -3060.1697   6240.3394 - 0.0000   6281.4629 - 0.0000   6448.9272 - 0.0000
LG+F             -3011.6229   6179.2458 - 0.0000   6256.2708 - 0.0000   6450.4099 - 0.0000
mtART+F+G4       -3009.2365   6176.4731 - 0.0000   6255.9699 - 0.0000   6451.1137 - 0.0000
mtREV+I+G4       -3059.9936   6241.9871 - 0.0000   6284.7216 - 0.0000   6454.0514 - 0.0000
mtART+F+I+G4     -3009.4305   6178.8610 - 0.0000   6260.8863 - 0.0000   6456.9781 - 0.0000
mtInv+G4         -3066.5397   6253.0794 - 0.0000   6294.2030 - 0.0000   6461.6672 - 0.0000
mtInv+I+G4       -3066.3187   6254.6373 - 0.0000   6297.3718 - 0.0000   6466.7016 - 0.0000
mtZOA+F+I        -3019.3253   6196.6507 - 0.0000   6276.1476 - 0.0000   6471.2913 - 0.0000
mtInv+F          -3022.8030   6201.6061 - 0.0000   6278.6311 - 0.0000   6472.7702 - 0.0000
mtMAM+F+I        -3020.9958   6199.9916 - 0.0000   6279.4885 - 0.0000   6474.6323 - 0.0000
mtMet+F          -3025.0373   6206.0746 - 0.0000   6283.0996 - 0.0000   6477.2387 - 0.0000
rtREV            -3077.1873   6272.3746 - 0.0000   6311.9277 - 0.0000   6477.4860 - 0.0000
Dayhoff+F        -3026.2506   6208.5011 - 0.0000   6285.5261 - 0.0000   6479.6653 - 0.0000
DCMut+F          -3026.4246   6208.8492 - 0.0000   6285.8742 - 0.0000   6480.0133 - 0.0000
mtMAM+G4         -3078.1674   6276.3349 - 0.0000   6317.4585 - 0.0000   6484.9227 - 0.0000
cpREV+F          -3030.3106   6216.6212 - 0.0000   6293.6462 - 0.0000   6487.7854 - 0.0000
mtMAM+I+G4       -3077.7115   6277.4231 - 0.0000   6320.1576 - 0.0000   6489.4874 - 0.0000
mtREV+F          -3032.9026   6221.8053 - 0.0000   6298.8303 - 0.0000   6492.9694 - 0.0000
mtVer+F          -3044.4053   6244.8105 - 0.0000   6321.8355 - 0.0000   6515.9747 - 0.0000
PMB+F            -3045.3924   6246.7848 - 0.0000   6323.8098 - 0.0000   6517.9490 - 0.0000
FLU+F            -3046.9588   6249.9177 - 0.0000   6326.9427 - 0.0000   6521.0818 - 0.0000
Blosum62+F       -3049.0060   6254.0121 - 0.0000   6331.0370 - 0.0000   6525.1762 - 0.0000
mtMet+I          -3099.1727   6318.3454 - 0.0000   6359.4690 - 0.0000   6526.9333 - 0.0000
rtREV+F          -3050.0102   6256.0204 - 0.0000   6333.0454 - 0.0000   6527.1846 - 0.0000
HIVw             -3104.2126   6326.4252 - 0.0000   6365.9783 - 0.0000   6531.5366 - 0.0000
HIVw+F           -3062.4393   6280.8785 - 0.0000   6357.9035 - 0.0000   6552.0427 - 0.0000
mtVer+I          -3115.3431   6350.6861 - 0.0000   6391.8097 - 0.0000   6559.2739 - 0.0000
mtREV+I          -3123.6290   6367.2580 - 0.0000   6408.3816 - 0.0000   6575.8458 - 0.0000
mtART+G4         -3124.2127   6368.4254 - 0.0000   6409.5490 - 0.0000   6577.0132 - 0.0000
mtZOA+I          -3125.1095   6370.2189 - 0.0000   6411.3425 - 0.0000   6578.8067 - 0.0000
mtART+I+G4       -3123.2998   6368.5996 - 0.0000   6411.3341 - 0.0000   6580.6639 - 0.0000
mtInv+I          -3126.7947   6373.5894 - 0.0000   6414.7130 - 0.0000   6582.1772 - 0.0000
mtZOA+F          -3085.9054   6327.8107 - 0.0000   6404.8357 - 0.0000   6598.9749 - 0.0000
mtMAM+F          -3092.1917   6340.3835 - 0.0000   6417.4085 - 0.0000   6611.5476 - 0.0000
mtART+F+I        -3092.4400   6342.8800 - 0.0000   6422.3769 - 0.0000   6617.5206 - 0.0000
mtMet            -3177.9298   6473.8596 - 0.0000   6513.4127 - 0.0000   6678.9709 - 0.0000
mtMAM+I          -3179.9092   6479.8185 - 0.0000   6520.9421 - 0.0000   6688.4063 - 0.0000
mtREV            -3188.5113   6495.0227 - 0.0000   6534.5758 - 0.0000   6700.1340 - 0.0000
mtInv            -3200.7264   6519.4529 - 0.0000   6559.0059 - 0.0000   6724.5642 - 0.0000
mtVer            -3202.3451   6522.6902 - 0.0000   6562.2433 - 0.0000   6727.8015 - 0.0000
mtZOA            -3213.5614   6545.1228 - 0.0000   6584.6759 - 0.0000   6750.2342 - 0.0000
mtART+F          -3169.8018   6495.6036 - 0.0000   6572.6286 - 0.0000   6766.7677 - 0.0000
mtART+I          -3225.8645   6571.7290 - 0.0000   6612.8526 - 0.0000   6780.3168 - 0.0000
mtMAM            -3281.2831   6680.5662 - 0.0000   6720.1192 - 0.0000   6885.6775 - 0.0000
mtART            -3331.3227   6780.6454 - 0.0000   6820.1984 - 0.0000   6985.7567 - 0.0000

AIC, w-AIC   : Akaike information criterion scores and weights.
AICc, w-AICc : Corrected AIC scores and weights.
BIC, w-BIC   : Bayesian information criterion scores and weights.

Plus signs denote the 95% confidence sets.
Minus signs denote significant exclusion.

SUBSTITUTION PROCESS
--------------------

Model of substitution: JTT+G4

State frequencies: (model)

Model of rate heterogeneity: Gamma with 4 categories
Gamma shape alpha: 0.7622

 Category  Relative_rate  Proportion
  1         0.0875         0.2500
  2         0.3915         0.2500
  3         0.9459         0.2500
  4         2.5751         0.2500
Relative rates are computed as MEAN of the portion of the Gamma distribution falling in the category.

MAXIMUM LIKELIHOOD TREE
-----------------------

Log-likelihood of the tree: -2877.3172 (s.e. 142.4965)
Unconstrained log-likelihood (without tree): -1233.5517
Number of free parameters (#branches + #model parameters): 60
Akaike information criterion (AIC) score: 5874.6344
Corrected Akaike information criterion (AICc) score: 5915.7580
Bayesian information criterion (BIC) score: 6083.2222

Total tree length (sum of branch lengths): 3.1406
Sum of internal branch lengths: 1.7695 (56.3428% of tree length)

WARNING: 6 near-zero internal branches (<0.0042) should be treated with caution
         Such branches are denoted by '**' in the figure below

NOTE: Tree is UNROOTED although outgroup taxon 'Pygocentrus_nattereri_rab32a' is drawn at root
Numbers in parentheses are SH-aLRT support (%) / ultrafast bootstrap support (%)

+**Pygocentrus_nattereri_rab32a
|
|     +--Astyanax_mexicanus_Surface_rab32a
|  +--| (95.1/99)
|  |  +--Astyanax_mexicanus_Cave_rab32a
+--| (65.5/51)
|  |        +--Danio_rerio_rab32a
|  |     +**| (0/28)
|  |     |  |     +--Sinocyclocheilus_grahami_rab32a_1
|  |     |  |  +**| (0/57)
|  |     |  |  |  +--Sinocyclocheilus_anshuiensis_rab32a_1
|  |     |  +--| (93.9/98)
|  |     |     +--Sinocyclocheilus_rhinocerous_rab32a_1
|  |  +--| (97.8/97)
|  |  |  |  +--Sinocyclocheilus_grahami_rab32a_2
|  |  |  +**| (0/53)
|  |  |     |  +**Sinocyclocheilus_rhinocerous_rab32a_2
|  |  |     +**| (0/36)
|  |  |        +**Sinocyclocheilus_anshuiensis_rab32a_2
|  +--| (83.7/82)
|     |        +**Lucifuga_dentata_rab32a
|     |     +--| (98.5/100)
|     |     |  +**Lucifuga_holguinensis_rab32a
|     |  +--| (77.1/50)
|     |  |  |     +--ENSGMOT00000010633
|     |  |  |  +**| (0/29)
|     |  |  |  |  +--ENSONIT00000016869
|     |  |  +--| (78.8/44)
|     |  |     |        +--ENSGACT00000015422
|     |  |     |     +--| (84.4/75)
|     |  |     |     |  +--ENSTNIT00000015425
|     |  |     |  +**| (0/43)
|     |  |     |  |  |  +--Carapus_acus_rab32a
|     |  |     |  |  +--| (88.2/89)
|     |  |     |  |     +--Lamprogrammus_exutus_rab32a
|     |  |     +--| (75.7/58)
|     |  |        +--Brotula_barbata_rab32a
|     +--| (95.7/95)
|        |  +--ENSLOCT00000019929
|        +--| (76.4/76)
|           +--ENSXMAT00000002986
|
|                                                  +------Danio_rerio_rab32b
|               +----------------------------------| (100/100)
|               |                                  |     +**Sinocyclocheilus_grahami_rab32b_1
|               |                                  |  +--| (87.8/78)
|               |                                  |  |  |  +--Sinocyclocheilus_rhinocerous_rab32b_1
|               |                                  |  |  +--| (77/78)
|               |                                  |  |     +--Sinocyclocheilus_anshuiensis_rab32b_1
|               |                                  +--| (64.6/78)
|               |                                     |     +--Sinocyclocheilus_grahami_rab32b_2
|               |                                     |  +--| (78.3/94)
|               |                                     |  |  +--Sinocyclocheilus_rhinocerous_rab32b_2
|               |                                     +--| (92.1/94)
|               |                                        +--Sinocyclocheilus_anshuiensis_rab32b_2
+---------------| (98/98)
                |                       +-----------ENSGACT00000015378
                |                 +-----| (77.1/66)
                |                 |     +----------ENSONIT00000000844
                +-----------------| (99/100)
                                  +------------ENSTNIT00000022749

Tree in newick format:

(Pygocentrus_nattereri_rab32a:0.0000020264,((Astyanax_mexicanus_Surface_rab32a:0.0053966622,Astyanax_mexicanus_Cave_rab32a:0.0053222583)95.1/99:0.0271257298,(((Danio_rerio_rab32a:0.0160116686,((Sinocyclocheilus_grahami_rab32a_1:0.0052998845,Sinocyclocheilus_anshuiensis_rab32a_1:0.0106950421)0/57:0.0000020235,Sinocyclocheilus_rhinocerous_rab32a_1:0.0159517729)93.9/98:0.0161063530)0/28:0.0000020191,(Sinocyclocheilus_grahami_rab32a_2:0.0053121833,(Sinocyclocheilus_rhinocerous_rab32a_2:0.0000020235,Sinocyclocheilus_anshuiensis_rab32a_2:0.0000020235)0/36:0.0000028140)0/53:0.0000028107)97.8/97:0.0330832968,(((Lucifuga_dentata_rab32a:0.0000022593,Lucifuga_holguinensis_rab32a:0.0000028459)98.5/100:0.0322131507,((ENSGMOT00000010633:0.0665936973,ENSONIT00000016869:0.0102230505)0/29:0.0000021198,(((ENSGACT00000015422:0.0525502875,ENSTNIT00000015425:0.0506050470)84.4/75:0.0151946177,(Carapus_acus_rab32a:0.0208548549,Lamprogrammus_exutus_rab32a:0.0052395479)88.2/89:0.0105083904)0/43:0.0000020399,Brotula_barbata_rab32a:0.0264061013)75.7/58:0.0077399732)78.8/44:0.0051395099)77.1/50:0.0077363155,(ENSLOCT00000019929:0.0648990461,ENSXMAT00000002986:0.0153752136)76.4/76:0.0112429442)95.7/95:0.0276843438)83.7/82:0.0147643366)65.5/51:0.0182412304,((Danio_rerio_rab32b:0.1552143676,((Sinocyclocheilus_grahami_rab32b_1:0.0000020235,(Sinocyclocheilus_rhinocerous_rab32b_1:0.0163407028,Sinocyclocheilus_anshuiensis_rab32b_1:0.0053639014)77/78:0.0054198036)87.8/78:0.0188050673,((Sinocyclocheilus_grahami_rab32b_2:0.0136294989,Sinocyclocheilus_rhinocerous_rab32b_2:0.0233883097)78.3/94:0.0106181023,Sinocyclocheilus_anshuiensis_rab32b_2:0.0220145929)92.1/94:0.0269677238)64.6/78:0.0085168567)100/100:0.6931565051,((ENSGACT00000015378:0.2431173506,ENSONIT00000000844:0.2279943953)77.1/66:0.1337279713,ENSTNIT00000022749:0.2550883011)99/100:0.3522026052)98/98:0.3255339451);

CONSENSUS TREE
--------------

Consensus tree is constructed from 1000bootstrap trees
Log-likelihood of consensus tree: -2877.317920
Robinson-Foulds distance between ML tree and consensus tree: 4

Branches with support >0.000000% are kept (extended consensus)
Branch lengths are optimized by maximum likelihood on original alignment
Numbers in parentheses are bootstrap supports (%)

+--Pygocentrus_nattereri_rab32a
|
|     +--Astyanax_mexicanus_Surface_rab32a
|  +--| (99)
|  |  +--Astyanax_mexicanus_Cave_rab32a
+--| (51)
|  |     +--Danio_rerio_rab32a
|  |  +--| (97)
|  |  |  |        +--Sinocyclocheilus_grahami_rab32a_1
|  |  |  |     +--| (57)
|  |  |  |     |  +--Sinocyclocheilus_anshuiensis_rab32a_1
|  |  |  |  +--| (98)
|  |  |  |  |  +--Sinocyclocheilus_rhinocerous_rab32a_1
|  |  |  +--| (31)
|  |  |     |  +--Sinocyclocheilus_grahami_rab32a_2
|  |  |     +--| (53)
|  |  |        |  +--Sinocyclocheilus_rhinocerous_rab32a_2
|  |  |        +--| (36)
|  |  |           +--Sinocyclocheilus_anshuiensis_rab32a_2
|  +--| (82)
|     |        +--Lucifuga_dentata_rab32a
|     |     +--| (100)
|     |     |  +--Lucifuga_holguinensis_rab32a
|     |  +--| (50)
|     |  |  |  +--ENSGMOT00000010633
|     |  |  +--| (44)
|     |  |     |           +--ENSGACT00000015422
|     |  |     |        +--| (75)
|     |  |     |        |  +--ENSTNIT00000015425
|     |  |     |     +--| (43)
|     |  |     |     |  |  +--Carapus_acus_rab32a
|     |  |     |     |  +--| (89)
|     |  |     |     |     +--Lamprogrammus_exutus_rab32a
|     |  |     |  +--| (58)
|     |  |     |  |  +--Brotula_barbata_rab32a
|     |  |     +--| (33)
|     |  |        +--ENSONIT00000016869
|     +--| (95)
|        |  +--ENSLOCT00000019929
|        +--| (76)
|           +--ENSXMAT00000002986
|
|                                                  +------Danio_rerio_rab32b
|               +----------------------------------| (100)
|               |                                  |     +--Sinocyclocheilus_grahami_rab32b_1
|               |                                  |  +--| (78)
|               |                                  |  |  |  +--Sinocyclocheilus_rhinocerous_rab32b_1
|               |                                  |  |  +--| (78)
|               |                                  |  |     +--Sinocyclocheilus_anshuiensis_rab32b_1
|               |                                  +--| (78)
|               |                                     |     +--Sinocyclocheilus_grahami_rab32b_2
|               |                                     |  +--| (94)
|               |                                     |  |  +--Sinocyclocheilus_rhinocerous_rab32b_2
|               |                                     +--| (94)
|               |                                        +--Sinocyclocheilus_anshuiensis_rab32b_2
+---------------| (98)
                |                       +-----------ENSGACT00000015378
                |                 +-----| (66)
                |                 |     +----------ENSONIT00000000844
                +-----------------| (100)
                                  +------------ENSTNIT00000022749


Consensus tree in newick format: 

(Pygocentrus_nattereri_rab32a:0.0002607569,((Astyanax_mexicanus_Surface_rab32a:0.0053951761,Astyanax_mexicanus_Cave_rab32a:0.0053209752)99:0.0271216458,((Danio_rerio_rab32a:0.0160067302,(((Sinocyclocheilus_grahami_rab32a_1:0.0052985984,Sinocyclocheilus_anshuiensis_rab32a_1:0.0106917496)57:0.0000020235,Sinocyclocheilus_rhinocerous_rab32a_1:0.0159469032)98:0.0161015010,(Sinocyclocheilus_grahami_rab32a_2:0.0053107047,(Sinocyclocheilus_rhinocerous_rab32a_2:0.0000020235,Sinocyclocheilus_anshuiensis_rab32a_2:0.0000020235)36:0.0000020235)53:0.0000020235)31:0.0000020235)97:0.0330699668,(((Lucifuga_dentata_rab32a:0.0000020235,Lucifuga_holguinensis_rab32a:0.0000020235)100:0.0322023044,(ENSGMOT00000010633:0.0665702311,((((ENSGACT00000015422:0.0525324750,ENSTNIT00000015425:0.0505869255)75:0.0151906697,(Carapus_acus_rab32a:0.0208475090,Lamprogrammus_exutus_rab32a:0.0052384538)89:0.0105044884)43:0.0000020399,Brotula_barbata_rab32a:0.0263972680)58:0.0077376853,ENSONIT00000016869:0.0102199470)33:0.0000021726)44:0.0051377441)50:0.0077359232,(ENSLOCT00000019929:0.0648746739,ENSXMAT00000002986:0.0153701318)76:0.0112357318)95:0.0276763223)82:0.0148198451)51:0.0176666094,((Danio_rerio_rab32b:0.1551539284,((Sinocyclocheilus_grahami_rab32b_1:0.0000020235,(Sinocyclocheilus_rhinocerous_rab32b_1:0.0163356740,Sinocyclocheilus_anshuiensis_rab32b_1:0.0053625629)78:0.0054191311)78:0.0188026293,((Sinocyclocheilus_grahami_rab32b_2:0.0136264570,Sinocyclocheilus_rhinocerous_rab32b_2:0.0233805887)94:0.0106119171,Sinocyclocheilus_anshuiensis_rab32b_2:0.0220099811)94:0.0269557849)78:0.0085164287)100:0.6925630335,((ENSGACT00000015378:0.2431537149,ENSONIT00000000844:0.2277280710)66:0.1335963390,ENSTNIT00000022749:0.2551473748)100:0.3522560187)98:0.3253474714);

TIME STAMP
----------

Date and time: Tue May 21 09:08:08 2019
Total CPU time used: 49.251088 seconds (0h:0m:49s)
Total wall-clock time used: 49.92643309 seconds (0h:0m:49s)
```
