## Supplementary material for "Contrasted gene decay in subterranean vertebrates: insights from cavefishes and fossorial mammals": rab38.fas.iqtree

```
IQ-TREE 1.6.10 built Feb 19 2019

Input file name: rab38.fas
Type of analysis: ModelFinder + tree reconstruction + ultrafast bootstrap (1000 replicates)
Random seed number: 146643

REFERENCES
----------

To cite ModelFinder please use: 

Subha Kalyaanamoorthy, Bui Quang Minh, Thomas KF Wong, Arndt von Haeseler,
and Lars S Jermiin (2017) ModelFinder: Fast model selection for
accurate phylogenetic estimates. Nature Methods, 14:587–589.
https://doi.org/10.1038/nmeth.4285

To cite IQ-TREE please use:

Lam-Tung Nguyen, Heiko A. Schmidt, Arndt von Haeseler, and Bui Quang Minh
(2015) IQ-TREE: A fast and effective stochastic algorithm for estimating
maximum likelihood phylogenies. Mol Biol Evol, 32:268-274.
https://doi.org/10.1093/molbev/msu300

Since you used ultrafast bootstrap (UFBoot) please also cite: 

Diep Thi Hoang, Olga Chernomor, Arndt von Haeseler, Bui Quang Minh,
and Le Sy Vinh (2017) UFBoot2: Improving the ultrafast bootstrap
approximation. Mol Biol Evol, in press.
https://doi.org/10.1093/molbev/msx281

SEQUENCE ALIGNMENT
------------------

Input data: 42 sequences with 311 amino-acid sites
Number of constant sites: 130 (= 41.8006% of all sites)
Number of invariant (constant or ambiguous constant) sites: 130 (= 41.8006% of all sites)
Number of parsimony informative sites: 110
Number of distinct site patterns: 249

ModelFinder
-----------

Best-fit model according to BIC: JTT+G4

List of models sorted by BIC scores: 

Model             LogL          AIC      w-AIC      AICc     w-AICc       BIC      w-BIC
JTT+G4           -3829.6803   7823.3607 + 0.2932   7883.0624 + 0.4135   8130.0237 + 0.5105
JTTDCMut+G4      -3830.0452   7824.0904 + 0.2036   7883.7922 + 0.2871   8130.7535 + 0.3544
JTT+I+G4         -3828.6630   7823.3259 + 0.2984   7884.7533 + 0.1775   8133.7287 + 0.0801
JTTDCMut+I+G4    -3829.0392   7824.0784 + 0.2048   7885.5057 + 0.1219   8134.4812 + 0.0550
WAG+G4           -3872.3866   7908.7733 - 0.0000   7968.4751 - 0.0000   8215.4363 - 0.0000
Dayhoff+G4       -3874.0636   7912.1273 - 0.0000   7971.8290 - 0.0000   8218.7903 - 0.0000
DCMut+G4         -3874.5076   7913.0152 - 0.0000   7972.7170 - 0.0000   8219.6782 - 0.0000
WAG+I+G4         -3871.8979   7909.7958 - 0.0000   7971.2232 - 0.0000   8220.1987 - 0.0000
LG+G4            -3876.3945   7916.7891 - 0.0000   7976.4908 - 0.0000   8223.4521 - 0.0000
Dayhoff+I+G4     -3873.7756   7913.5512 - 0.0000   7974.9785 - 0.0000   8223.9540 - 0.0000
DCMut+I+G4       -3873.9546   7913.9092 - 0.0000   7975.3365 - 0.0000   8224.3120 - 0.0000
VT+G4            -3878.4072   7920.8145 - 0.0000   7980.5162 - 0.0000   8227.4775 - 0.0000
LG+I+G4          -3875.8845   7917.7689 - 0.0000   7979.1962 - 0.0000   8228.1717 - 0.0000
VT+I+G4          -3877.7103   7921.4206 - 0.0000   7982.8479 - 0.0000   8231.8234 - 0.0000
JTT+I            -3884.5919   7933.1838 - 0.0000   7992.8855 - 0.0000   8239.8468 - 0.0000
JTTDCMut+I       -3885.3101   7934.6203 - 0.0000   7994.3220 - 0.0000   8241.2833 - 0.0000
HIVb+G4          -3895.7066   7955.4133 - 0.0000   8015.1151 - 0.0000   8262.0763 - 0.0000
HIVb+I+G4        -3894.7176   7955.4352 - 0.0000   8016.8625 - 0.0000   8265.8380 - 0.0000
cpREV+G4         -3903.0450   7970.0900 - 0.0000   8029.7917 - 0.0000   8276.7530 - 0.0000
rtREV+G4         -3903.7243   7971.4485 - 0.0000   8031.1503 - 0.0000   8278.1115 - 0.0000
cpREV+I+G4       -3902.7500   7971.5000 - 0.0000   8032.9273 - 0.0000   8281.9028 - 0.0000
rtREV+I+G4       -3903.2155   7972.4310 - 0.0000   8033.8583 - 0.0000   8282.8338 - 0.0000
JTT+F+G4         -3855.4089   7912.8179 - 0.0000   8011.4016 - 0.0000   8290.5370 - 0.0000
JTTDCMut+F+G4    -3855.6754   7913.3507 - 0.0000   8011.9345 - 0.0000   8291.0698 - 0.0000
JTT+F+I+G4       -3854.3041   7912.6082 - 0.0000   8013.6274 - 0.0000   8294.0671 - 0.0000
JTTDCMut+F+I+G4  -3854.5879   7913.1758 - 0.0000   8014.1951 - 0.0000   8294.6347 - 0.0000
FLU+G4           -3916.7416   7997.4833 - 0.0000   8057.1850 - 0.0000   8304.1463 - 0.0000
FLU+I+G4         -3915.2229   7996.4459 - 0.0000   8057.8732 - 0.0000   8306.8487 - 0.0000
PMB+G4           -3927.9391   8019.8781 - 0.0000   8079.5799 - 0.0000   8326.5411 - 0.0000
PMB+I+G4         -3927.3466   8020.6933 - 0.0000   8082.1206 - 0.0000   8331.0961 - 0.0000
VT+I             -3932.1647   8028.3293 - 0.0000   8088.0311 - 0.0000   8334.9924 - 0.0000
WAG+I            -3935.1559   8034.3117 - 0.0000   8094.0135 - 0.0000   8340.9748 - 0.0000
Blosum62+G4      -3939.8907   8043.7814 - 0.0000   8103.4831 - 0.0000   8350.4444 - 0.0000
Blosum62+I+G4    -3939.0875   8044.1750 - 0.0000   8105.6023 - 0.0000   8354.5778 - 0.0000
LG+I             -3944.7139   8053.4278 - 0.0000   8113.1295 - 0.0000   8360.0908 - 0.0000
Dayhoff+I        -3947.5827   8059.1654 - 0.0000   8118.8671 - 0.0000   8365.8284 - 0.0000
DCMut+I          -3947.7460   8059.4920 - 0.0000   8119.1938 - 0.0000   8366.1550 - 0.0000
WAG+F+G4         -3894.4943   7990.9885 - 0.0000   8089.5722 - 0.0000   8368.7076 - 0.0000
LG+F+G4          -3894.6259   7991.2517 - 0.0000   8089.8355 - 0.0000   8368.9708 - 0.0000
Dayhoff+F+G4     -3896.1560   7994.3120 - 0.0000   8092.8958 - 0.0000   8372.0311 - 0.0000
DCMut+F+G4       -3896.5000   7994.9999 - 0.0000   8093.5837 - 0.0000   8372.7190 - 0.0000
WAG+F+I+G4       -3893.8186   7991.6373 - 0.0000   8092.6565 - 0.0000   8373.0962 - 0.0000
LG+F+I+G4        -3894.0795   7992.1589 - 0.0000   8093.1782 - 0.0000   8373.6178 - 0.0000
Dayhoff+F+I+G4   -3895.6027   7995.2053 - 0.0000   8096.2245 - 0.0000   8376.6642 - 0.0000
DCMut+F+I+G4     -3895.8280   7995.6560 - 0.0000   8096.6753 - 0.0000   8377.1149 - 0.0000
VT+F+G4          -3901.7558   8005.5117 - 0.0000   8104.0954 - 0.0000   8383.2308 - 0.0000
VT+F+I+G4        -3901.0171   8006.0341 - 0.0000   8107.0534 - 0.0000   8387.4930 - 0.0000
JTT              -3962.8910   8087.7820 - 0.0000   8145.7907 - 0.0000   8390.7052 - 0.0000
JTTDCMut         -3963.4448   8088.8896 - 0.0000   8146.8983 - 0.0000   8391.8128 - 0.0000
HIVb+F+G4        -3907.4960   8016.9920 - 0.0000   8115.5757 - 0.0000   8394.7111 - 0.0000
mtInv+F+G4       -3907.9202   8017.8405 - 0.0000   8116.4242 - 0.0000   8395.5596 - 0.0000
HIVb+F+I+G4      -3906.4792   8016.9585 - 0.0000   8117.9777 - 0.0000   8398.4173 - 0.0000
mtInv+F+I+G4     -3907.3387   8018.6774 - 0.0000   8119.6966 - 0.0000   8400.1363 - 0.0000
JTT+F+I          -3910.7119   8023.4237 - 0.0000   8122.0074 - 0.0000   8401.1428 - 0.0000
JTTDCMut+F+I     -3911.4473   8024.8946 - 0.0000   8123.4784 - 0.0000   8402.6137 - 0.0000
mtMet+F+G4       -3913.3027   8028.6053 - 0.0000   8127.1891 - 0.0000   8406.3244 - 0.0000
mtMet+F+I+G4     -3912.8524   8029.7048 - 0.0000   8130.7240 - 0.0000   8411.1637 - 0.0000
rtREV+F+G4       -3915.7235   8033.4471 - 0.0000   8132.0308 - 0.0000   8411.1662 - 0.0000
rtREV+I          -3972.3520   8108.7040 - 0.0000   8168.4057 - 0.0000   8415.3670 - 0.0000
rtREV+F+I+G4     -3915.1879   8034.3758 - 0.0000   8135.3950 - 0.0000   8415.8347 - 0.0000
HIVb+I           -3975.0977   8114.1954 - 0.0000   8173.8971 - 0.0000   8420.8584 - 0.0000
mtZOA+G4         -3977.7317   8119.4633 - 0.0000   8179.1651 - 0.0000   8426.1263 - 0.0000
mtZOA+I+G4       -3978.0654   8122.1309 - 0.0000   8183.5582 - 0.0000   8432.5337 - 0.0000
cpREV+I          -3981.5661   8127.1323 - 0.0000   8186.8340 - 0.0000   8433.7953 - 0.0000
mtREV+F+G4       -3928.0296   8058.0592 - 0.0000   8156.6429 - 0.0000   8435.7783 - 0.0000
mtREV+F+I+G4     -3927.9215   8059.8430 - 0.0000   8160.8623 - 0.0000   8441.3019 - 0.0000
PMB+I            -3987.0357   8138.0714 - 0.0000   8197.7731 - 0.0000   8444.7344 - 0.0000
mtREV+G4         -3987.0922   8138.1844 - 0.0000   8197.8862 - 0.0000   8444.8474 - 0.0000
FLU+F+G4         -3933.7468   8069.4937 - 0.0000   8168.0774 - 0.0000   8447.2128 - 0.0000
cpREV+F+G4       -3934.0679   8070.1358 - 0.0000   8168.7195 - 0.0000   8447.8549 - 0.0000
FLU+F+I+G4       -3932.0938   8068.1877 - 0.0000   8169.2069 - 0.0000   8449.6465 - 0.0000
mtREV+I+G4       -3986.8325   8139.6650 - 0.0000   8201.0923 - 0.0000   8450.0678 - 0.0000
cpREV+F+I+G4     -3933.7251   8071.4503 - 0.0000   8172.4695 - 0.0000   8452.9091 - 0.0000
mtVer+G4         -3998.0688   8160.1376 - 0.0000   8219.8394 - 0.0000   8466.8007 - 0.0000
mtVer+F+G4       -3943.8981   8089.7962 - 0.0000   8188.3800 - 0.0000   8467.5153 - 0.0000
Blosum62+I       -3999.2128   8162.4256 - 0.0000   8222.1274 - 0.0000   8469.0886 - 0.0000
FLU+I            -3999.9322   8163.8643 - 0.0000   8223.5661 - 0.0000   8470.5273 - 0.0000
mtVer+I+G4       -3997.8697   8161.7394 - 0.0000   8223.1667 - 0.0000   8472.1422 - 0.0000
mtVer+F+I+G4     -3943.4999   8090.9999 - 0.0000   8192.0191 - 0.0000   8472.4587 - 0.0000
mtMet+G4         -4001.5867   8167.1734 - 0.0000   8226.8752 - 0.0000   8473.8365 - 0.0000
mtZOA+F+G4       -3947.3266   8096.6532 - 0.0000   8195.2369 - 0.0000   8474.3723 - 0.0000
VT               -4005.1575   8172.3149 - 0.0000   8230.3237 - 0.0000   8475.2382 - 0.0000
WAG              -4005.6972   8173.3943 - 0.0000   8231.4031 - 0.0000   8476.3176 - 0.0000
HIVw+G4          -4002.8441   8169.6883 - 0.0000   8229.3901 - 0.0000   8476.3513 - 0.0000
HIVw+I+G4        -4000.7629   8167.5259 - 0.0000   8228.9532 - 0.0000   8477.9287 - 0.0000
mtMet+I+G4       -4001.2925   8168.5850 - 0.0000   8230.0123 - 0.0000   8478.9878 - 0.0000
mtZOA+F+I+G4     -3947.2383   8098.4767 - 0.0000   8199.4959 - 0.0000   8479.9356 - 0.0000
Blosum62+F+G4    -3952.5735   8107.1470 - 0.0000   8205.7307 - 0.0000   8484.8661 - 0.0000
Blosum62+F+I+G4  -3951.6968   8107.3935 - 0.0000   8208.4127 - 0.0000   8488.8524 - 0.0000
VT+F+I           -3955.2869   8112.5738 - 0.0000   8211.1575 - 0.0000   8490.2929 - 0.0000
PMB+F+G4         -3955.6181   8113.2361 - 0.0000   8211.8198 - 0.0000   8490.9552 - 0.0000
WAG+F+I          -3957.2747   8116.5493 - 0.0000   8215.1330 - 0.0000   8494.2684 - 0.0000
PMB+F+I+G4       -3954.9385   8113.8771 - 0.0000   8214.8963 - 0.0000   8495.3360 - 0.0000
mtMAM+F+G4       -3960.0799   8122.1598 - 0.0000   8220.7435 - 0.0000   8499.8789 - 0.0000
mtMAM+G4         -4017.1390   8198.2779 - 0.0000   8257.9797 - 0.0000   8504.9410 - 0.0000
LG+F+I           -3962.8485   8127.6969 - 0.0000   8226.2807 - 0.0000   8505.4160 - 0.0000
mtMAM+F+I+G4     -3960.2952   8124.5903 - 0.0000   8225.6095 - 0.0000   8506.0492 - 0.0000
Dayhoff          -4021.8819   8205.7638 - 0.0000   8263.7725 - 0.0000   8508.6870 - 0.0000
DCMut            -4021.9870   8205.9741 - 0.0000   8263.9828 - 0.0000   8508.8973 - 0.0000
mtMAM+I+G4       -4017.7983   8201.5966 - 0.0000   8263.0239 - 0.0000   8511.9994 - 0.0000
LG               -4024.4187   8210.8374 - 0.0000   8268.8461 - 0.0000   8513.7606 - 0.0000
HIVw+F+G4        -3967.7668   8137.5337 - 0.0000   8236.1174 - 0.0000   8515.2528 - 0.0000
HIVw+F+I+G4      -3965.9730   8135.9460 - 0.0000   8236.9652 - 0.0000   8517.4048 - 0.0000
Dayhoff+F+I      -3969.3848   8140.7696 - 0.0000   8239.3533 - 0.0000   8518.4887 - 0.0000
DCMut+F+I        -3969.4540   8140.9079 - 0.0000   8239.4917 - 0.0000   8518.6270 - 0.0000
mtInv+F+I        -3983.5088   8169.0177 - 0.0000   8267.6014 - 0.0000   8546.7367 - 0.0000
rtREV+F+I        -3985.1658   8172.3315 - 0.0000   8270.9153 - 0.0000   8550.0506 - 0.0000
JTT+F            -3990.7140   8181.4280 - 0.0000   8277.6185 - 0.0000   8555.4073 - 0.0000
JTTDCMut+F       -3991.3019   8182.6039 - 0.0000   8278.7944 - 0.0000   8556.5832 - 0.0000
HIVb+F+I         -3989.8996   8181.7992 - 0.0000   8280.3829 - 0.0000   8559.5183 - 0.0000
rtREV            -4050.4784   8262.9567 - 0.0000   8320.9655 - 0.0000   8565.8800 - 0.0000
mtART+F+G4       -3996.4200   8194.8399 - 0.0000   8293.4237 - 0.0000   8572.5590 - 0.0000
mtMet+F+I        -3997.4602   8196.9204 - 0.0000   8295.5041 - 0.0000   8574.6395 - 0.0000
mtART+F+I+G4     -3996.7028   8197.4057 - 0.0000   8298.4249 - 0.0000   8578.8645 - 0.0000
mtART+G4         -4054.8693   8273.7387 - 0.0000   8333.4405 - 0.0000   8580.4017 - 0.0000
mtInv+G4         -4055.2974   8274.5947 - 0.0000   8334.2965 - 0.0000   8581.2578 - 0.0000
mtInv+I+G4       -4054.6887   8275.3774 - 0.0000   8336.8047 - 0.0000   8585.7802 - 0.0000
mtART+I+G4       -4055.6562   8277.3124 - 0.0000   8338.7397 - 0.0000   8587.7152 - 0.0000
cpREV            -4061.4650   8284.9301 - 0.0000   8342.9388 - 0.0000   8587.8533 - 0.0000
PMB              -4062.2411   8286.4821 - 0.0000   8344.4909 - 0.0000   8589.4054 - 0.0000
Blosum62+F+I     -4010.9105   8223.8210 - 0.0000   8322.4047 - 0.0000   8601.5401 - 0.0000
PMB+F+I          -4013.2643   8228.5285 - 0.0000   8327.1123 - 0.0000   8606.2476 - 0.0000
cpREV+F+I        -4015.3111   8232.6222 - 0.0000   8331.2059 - 0.0000   8610.3413 - 0.0000
HIVb             -4073.6806   8309.3613 - 0.0000   8367.3700 - 0.0000   8612.2845 - 0.0000
mtREV+F+I        -4016.8155   8235.6310 - 0.0000   8334.2147 - 0.0000   8613.3500 - 0.0000
FLU+F+I          -4018.7666   8239.5333 - 0.0000   8338.1170 - 0.0000   8617.2523 - 0.0000
Blosum62         -4076.8011   8315.6021 - 0.0000   8373.6108 - 0.0000   8618.5253 - 0.0000
VT+F             -4029.3209   8258.6418 - 0.0000   8354.8323 - 0.0000   8632.6211 - 0.0000
WAG+F            -4031.4563   8262.9126 - 0.0000   8359.1030 - 0.0000   8636.8918 - 0.0000
HIVw+I           -4084.6718   8333.3436 - 0.0000   8393.0453 - 0.0000   8640.0066 - 0.0000
mtREV+I          -4086.8646   8337.7292 - 0.0000   8397.4310 - 0.0000   8644.3922 - 0.0000
mtVer+F+I        -4034.0744   8270.1487 - 0.0000   8368.7325 - 0.0000   8647.8678 - 0.0000
LG+F             -4043.8079   8287.6158 - 0.0000   8383.8063 - 0.0000   8661.5951 - 0.0000
DCMut+F          -4048.5278   8297.0556 - 0.0000   8393.2461 - 0.0000   8671.0349 - 0.0000
Dayhoff+F        -4048.5423   8297.0847 - 0.0000   8393.2751 - 0.0000   8671.0639 - 0.0000
HIVw+F+I         -4046.2357   8294.4715 - 0.0000   8393.0552 - 0.0000   8672.1906 - 0.0000
FLU              -4104.6020   8371.2040 - 0.0000   8429.2127 - 0.0000   8674.1272 - 0.0000
mtZOA+F+I        -4051.1848   8304.3697 - 0.0000   8402.9534 - 0.0000   8682.0888 - 0.0000
mtMet+I          -4106.2566   8376.5133 - 0.0000   8436.2150 - 0.0000   8683.1763 - 0.0000
mtVer+I          -4111.3256   8386.6513 - 0.0000   8446.3530 - 0.0000   8693.3143 - 0.0000
mtZOA+I          -4114.7792   8393.5583 - 0.0000   8453.2601 - 0.0000   8700.2213 - 0.0000
rtREV+F          -4064.9525   8329.9049 - 0.0000   8426.0954 - 0.0000   8703.8842 - 0.0000
mtInv+F          -4067.5449   8335.0898 - 0.0000   8431.2803 - 0.0000   8709.0691 - 0.0000
mtMet+F          -4086.5300   8373.0601 - 0.0000   8469.2506 - 0.0000   8747.0394 - 0.0000
mtMAM+F+I        -4083.7743   8369.5485 - 0.0000   8468.1322 - 0.0000   8747.2676 - 0.0000
Blosum62+F       -4088.2746   8376.5492 - 0.0000   8472.7397 - 0.0000   8750.5285 - 0.0000
PMB+F            -4089.0771   8378.1543 - 0.0000   8474.3447 - 0.0000   8752.1335 - 0.0000
HIVb+F           -4089.5313   8379.0626 - 0.0000   8475.2530 - 0.0000   8753.0418 - 0.0000
cpREV+F          -4093.7725   8387.5450 - 0.0000   8483.7354 - 0.0000   8761.5243 - 0.0000
mtREV+F          -4094.3916   8388.7832 - 0.0000   8484.9737 - 0.0000   8762.7625 - 0.0000
mtInv+I          -4149.7172   8463.4344 - 0.0000   8523.1361 - 0.0000   8770.0974 - 0.0000
mtREV            -4178.5918   8519.1835 - 0.0000   8577.1923 - 0.0000   8822.1067 - 0.0000
FLU+F            -4124.4524   8448.9047 - 0.0000   8545.0952 - 0.0000   8822.8840 - 0.0000
mtMAM+I          -4177.1326   8518.2651 - 0.0000   8577.9669 - 0.0000   8824.9281 - 0.0000
mtVer+F          -4129.9801   8459.9601 - 0.0000   8556.1506 - 0.0000   8833.9394 - 0.0000
mtART+F+I        -4128.8021   8459.6042 - 0.0000   8558.1880 - 0.0000   8837.3233 - 0.0000
mtZOA+F          -4143.8273   8487.6547 - 0.0000   8583.8452 - 0.0000   8861.6340 - 0.0000
HIVw             -4206.8417   8575.6835 - 0.0000   8633.6922 - 0.0000   8878.6067 - 0.0000
mtMet            -4210.6817   8583.3633 - 0.0000   8641.3721 - 0.0000   8886.2865 - 0.0000
HIVw+F           -4161.4094   8522.8188 - 0.0000   8619.0093 - 0.0000   8896.7981 - 0.0000
mtZOA            -4223.3808   8608.7615 - 0.0000   8666.7703 - 0.0000   8911.6848 - 0.0000
mtVer            -4223.9107   8609.8214 - 0.0000   8667.8302 - 0.0000   8912.7447 - 0.0000
mtART+I          -4228.4618   8620.9235 - 0.0000   8680.6253 - 0.0000   8927.5865 - 0.0000
mtInv            -4249.0539   8660.1077 - 0.0000   8718.1165 - 0.0000   8963.0310 - 0.0000
mtMAM+F          -4195.3546   8590.7092 - 0.0000   8686.8997 - 0.0000   8964.6885 - 0.0000
mtART+F          -4232.7211   8665.4422 - 0.0000   8761.6327 - 0.0000   9039.4215 - 0.0000
mtMAM            -4309.9700   8781.9399 - 0.0000   8839.9486 - 0.0000   9084.8631 - 0.0000
mtART            -4352.8135   8867.6271 - 0.0000   8925.6358 - 0.0000   9170.5503 - 0.0000

AIC, w-AIC   : Akaike information criterion scores and weights.
AICc, w-AICc : Corrected AIC scores and weights.
BIC, w-BIC   : Bayesian information criterion scores and weights.

Plus signs denote the 95% confidence sets.
Minus signs denote significant exclusion.

SUBSTITUTION PROCESS
--------------------

Model of substitution: JTT+G4

State frequencies: (model)

Model of rate heterogeneity: Gamma with 4 categories
Gamma shape alpha: 0.6746

 Category  Relative_rate  Proportion
  1         0.0688         0.2500
  2         0.3513         0.2500
  3         0.9151         0.2500
  4         2.6648         0.2500
Relative rates are computed as MEAN of the portion of the Gamma distribution falling in the category.

MAXIMUM LIKELIHOOD TREE
-----------------------

Log-likelihood of the tree: -3820.8301 (s.e. 199.8846)
Unconstrained log-likelihood (without tree): -1666.5649
Number of free parameters (#branches + #model parameters): 82
Akaike information criterion (AIC) score: 7805.6601
Corrected Akaike information criterion (AICc) score: 7865.3619
Bayesian information criterion (BIC) score: 8112.3232

Total tree length (sum of branch lengths): 5.0759
Sum of internal branch lengths: 1.1383 (22.4264% of tree length)

WARNING: 5 near-zero internal branches (<0.0032) should be treated with caution
         Such branches are denoted by '**' in the figure below

NOTE: Tree is UNROOTED although outgroup taxon 'Astyanax_mexicanus_Surface_rab38a' is drawn at root
Numbers in parentheses are SH-aLRT support (%) / ultrafast bootstrap support (%)

+**Astyanax_mexicanus_Surface_rab38a
|
+**Astyanax_mexicanus_Cave_rab38a
|
|   +--Pygocentrus_nattereri_rab38a
+---| (99.6/100)
    |                     +**Astyanax_mexicanus_Surface_rab38b
    |                  +--| (96.7/100)
    |                  |  +**Astyanax_mexicanus_Cave_rab38b
    |               +--| (83/96)
    |               |  +--Pygocentrus_nattereri_rab38b
    |            +--| (39.5/75)
    |            |  |                    +**Lucifuga_dentata_rab38b
    |            |  |                 +--| (96.5/100)
    |            |  |                 |  +**Lucifuga_holguinensis_rab38b
    |            |  |              +--| (73.3/92)
    |            |  |              |  +--Carapus_acus_rab38b
    |            |  |           +--| (95.4/97)
    |            |  |           |  +--Lamprogrammus_exutus_rab38b
    |            |  |        +--| (29/60)
    |            |  |        |  |  +--ENSGACT00000027275
    |            |  |        |  +--| (78.6/86)
    |            |  |        |     |  +--ENSXMAT00000017735
    |            |  |        |     +--| (90/94)
    |            |  |        |        +--------------Brotula_barbata_rab38b
    |            |  |     +--| (81.3/64)
    |            |  |     |  +--ENSONIT00000005936
    |            |  |  +--| (84.2/95)
    |            |  |  |  |  +--ENSORLT00000005652
    |            |  |  |  +--| (64.3/63)
    |            |  |  |     +--ENSTNIT00000013034
    |            |  +--| (98.1/100)
    |            |     +--ENSGMOT00000017327
    |         +--| (98.9/100)
    |         |  |     +--Danio_rerio_rab38b
    |         |  |  +--| (26.3/64)
    |         |  |  |  |  +--Sinocyclocheilus_grahami_rab38b_1
    |         |  |  |  +--| (90.1/94)
    |         |  |  |     |  +**Sinocyclocheilus_rhinocerous_rab38b_1
    |         |  |  |     +--| (59.2/91)
    |         |  |  |        +**Sinocyclocheilus_anshuiensis_rab38b_1
    |         |  +--| (93.3/85)
    |         |     |  +--Sinocyclocheilus_grahami_rab38b_2
    |         |     +--| (0/39)
    |         |        |  +**Sinocyclocheilus_rhinocerous_rab38b_2
    |         |        +**| (0/51)
    |         |           +--Sinocyclocheilus_anshuiensis_rab38b_2
    |      +--| (96.7/99)
    |      |  +--ENSLOCT00000008644
    |   +--| (92.9/98)
    |   |  |                 +--Lucifuga_dentata_rab38a
    |   |  |              +--| (92.5/93)
    |   |  |              |  +--Lucifuga_holguinensis_rab38a
    |   |  |           +**| (0/30)
    |   |  |           |  |     +--ENSGACT00000010682
    |   |  |           |  |  +--| (75.9/61)
    |   |  |           |  |  |  +--ENSXMAT00000011289
    |   |  |           |  +--| (79.9/56)
    |   |  |           |     +--ENSONIT00000006442
    |   |  |        +--| (87/59)
    |   |  |        |  |  +--ENSGMOT00000004915
    |   |  |        |  +--| (0/32)
    |   |  |        |     +--Lamprogrammus_exutus_rab38a
    |   |  |     +--| (40.7/66)
    |   |  |     |  +--Brotula_barbata_rab38a
    |   |  |  +--| (25.7/64)
    |   |  |  |  +--Carapus_acus_rab38a
    |   |  +--| (85/89)
    |   |     +---------ENSORLT00000013533
    +---| (99.7/98)
        |                 +-------------------------------------------------Danio_rerio_rab38a
        |              +--| (8.4/57)
        |              |  +**Sinocyclocheilus_rhinocerous_rab38a_2
        |           +**| (0/55)
        |           |  +--Sinocyclocheilus_grahami_rab38a_2
        |        +--| (83.8/68)
        |        |  +--Sinocyclocheilus_anshuiensis_rab38a_2
        |     +**| (0/54)
        |     |  +--Sinocyclocheilus_rhinocerous_rab38a_1
        |  +**| (0/46)
        |  |  +**Sinocyclocheilus_grahami_rab38a_1
        +--| (86.8/80)
           +--Sinocyclocheilus_anshuiensis_rab38a_1

Tree in newick format:

(Astyanax_mexicanus_Surface_rab38a:0.0000025722,Astyanax_mexicanus_Cave_rab38a:0.0000025722,(Pygocentrus_nattereri_rab38a:0.0857919869,(((((((Astyanax_mexicanus_Surface_rab38b:0.0000025722,Astyanax_mexicanus_Cave_rab38b:0.0000025722)96.7/100:0.0425201265,Pygocentrus_nattereri_rab38b:0.0607746579)83/96:0.0255831892,(((((((Lucifuga_dentata_rab38b:0.0000025722,Lucifuga_holguinensis_rab38b:0.0000025722)96.5/100:0.0537536221,Carapus_acus_rab38b:0.1291497757)73.3/92:0.0066044060,Lamprogrammus_exutus_rab38b:0.0570677579)95.4/97:0.0342190279,(ENSGACT00000027275:0.0718664808,(ENSXMAT00000017735:0.0065563458,Brotula_barbata_rab38b:0.5279593158)90/94:0.0539217541)78.6/86:0.0129237501)29/60:0.0080138071,ENSONIT00000005936:0.0337675875)81.3/64:0.0127779868,(ENSORLT00000005652:0.1176867441,ENSTNIT00000013034:0.1272077638)64.3/63:0.0062328744)84.2/95:0.0314548883,ENSGMOT00000017327:0.1230454565)98.1/100:0.0798248147)39.5/75:0.0232594413,((Danio_rerio_rab38b:0.0341431547,(Sinocyclocheilus_grahami_rab38b_1:0.0078371387,(Sinocyclocheilus_rhinocerous_rab38b_1:0.0000025722,Sinocyclocheilus_anshuiensis_rab38b_1:0.0000025722)59.2/91:0.0040768842)90.1/94:0.0191502653)26.3/64:0.0085772532,(Sinocyclocheilus_grahami_rab38b_2:0.0102122460,(Sinocyclocheilus_rhinocerous_rab38b_2:0.0000025722,Sinocyclocheilus_anshuiensis_rab38b_2:0.0059778178)0/51:0.0000020212)0/39:0.0121495895)93.3/85:0.0500501372)98.9/100:0.1320299903,ENSLOCT00000008644:0.1001913288)96.7/99:0.0945469131,((((((Lucifuga_dentata_rab38a:0.0183820300,Lucifuga_holguinensis_rab38a:0.0060917130)92.5/93:0.0183241207,((ENSGACT00000010682:0.0144722933,ENSXMAT00000011289:0.0436954268)75.9/61:0.0064699398,ENSONIT00000006442:0.0060980954)79.9/56:0.0068618201)0/30:0.0000022330,(ENSGMOT00000004915:0.0502421730,Lamprogrammus_exutus_rab38a:0.0283069410)0/32:0.0394498486)87/59:0.0181893917,Brotula_barbata_rab38a:0.0197193279)40.7/66:0.0064420912,Carapus_acus_rab38a:0.0574296081)25.7/64:0.0186498773,ENSORLT00000013533:0.3554893540)85/89:0.0271777234)92.9/98:0.0601723713,((((((Danio_rerio_rab38a:1.6566779890,Sinocyclocheilus_rhinocerous_rab38a_2:0.0000026441)8.4/57:0.0124043556,Sinocyclocheilus_grahami_rab38a_2:0.0181609504)0/55:0.0000029427,Sinocyclocheilus_anshuiensis_rab38a_2:0.0195382218)83.8/68:0.0124670514,Sinocyclocheilus_rhinocerous_rab38a_1:0.0064942794)0/54:0.0000024169,Sinocyclocheilus_grahami_rab38a_1:0.0000025722)0/46:0.0000022034,Sinocyclocheilus_anshuiensis_rab38a_1:0.0371367322)86.8/80:0.0291411771)99.7/98:0.1382061275)99.6/100:0.1330494219);

CONSENSUS TREE
--------------

Consensus tree is constructed from 1000bootstrap trees
Log-likelihood of consensus tree: -3820.845720
Robinson-Foulds distance between ML tree and consensus tree: 0

Branches with support >0.000000% are kept (extended consensus)
Branch lengths are optimized by maximum likelihood on original alignment
Numbers in parentheses are bootstrap supports (%)

+--Astyanax_mexicanus_Surface_rab38a
|
+--Astyanax_mexicanus_Cave_rab38a
|
|   +--Pygocentrus_nattereri_rab38a
+---| (100)
    |                     +--Astyanax_mexicanus_Surface_rab38b
    |                  +--| (100)
    |                  |  +--Astyanax_mexicanus_Cave_rab38b
    |               +--| (96)
    |               |  +--Pygocentrus_nattereri_rab38b
    |            +--| (75)
    |            |  |                    +--Lucifuga_dentata_rab38b
    |            |  |                 +--| (100)
    |            |  |                 |  +--Lucifuga_holguinensis_rab38b
    |            |  |              +--| (92)
    |            |  |              |  +--Carapus_acus_rab38b
    |            |  |           +--| (97)
    |            |  |           |  +--Lamprogrammus_exutus_rab38b
    |            |  |        +--| (60)
    |            |  |        |  |  +--ENSGACT00000027275
    |            |  |        |  +--| (86)
    |            |  |        |     |  +--ENSXMAT00000017735
    |            |  |        |     +--| (94)
    |            |  |        |        +--------------Brotula_barbata_rab38b
    |            |  |     +--| (64)
    |            |  |     |  +--ENSONIT00000005936
    |            |  |  +--| (95)
    |            |  |  |  |  +--ENSORLT00000005652
    |            |  |  |  +--| (63)
    |            |  |  |     +--ENSTNIT00000013034
    |            |  +--| (100)
    |            |     +--ENSGMOT00000017327
    |         +--| (100)
    |         |  |     +--Danio_rerio_rab38b
    |         |  |  +--| (64)
    |         |  |  |  |  +--Sinocyclocheilus_grahami_rab38b_1
    |         |  |  |  +--| (94)
    |         |  |  |     |  +--Sinocyclocheilus_rhinocerous_rab38b_1
    |         |  |  |     +--| (91)
    |         |  |  |        +--Sinocyclocheilus_anshuiensis_rab38b_1
    |         |  +--| (85)
    |         |     |  +--Sinocyclocheilus_grahami_rab38b_2
    |         |     +--| (39)
    |         |        |  +--Sinocyclocheilus_rhinocerous_rab38b_2
    |         |        +--| (51)
    |         |           +--Sinocyclocheilus_anshuiensis_rab38b_2
    |      +--| (99)
    |      |  +--ENSLOCT00000008644
    |   +--| (98)
    |   |  |                 +--Lucifuga_dentata_rab38a
    |   |  |              +--| (93)
    |   |  |              |  +--Lucifuga_holguinensis_rab38a
    |   |  |           +--| (30)
    |   |  |           |  |     +--ENSGACT00000010682
    |   |  |           |  |  +--| (61)
    |   |  |           |  |  |  +--ENSXMAT00000011289
    |   |  |           |  +--| (56)
    |   |  |           |     +--ENSONIT00000006442
    |   |  |        +--| (59)
    |   |  |        |  |  +--ENSGMOT00000004915
    |   |  |        |  +--| (32)
    |   |  |        |     +--Lamprogrammus_exutus_rab38a
    |   |  |     +--| (66)
    |   |  |     |  +--Brotula_barbata_rab38a
    |   |  |  +--| (64)
    |   |  |  |  +--Carapus_acus_rab38a
    |   |  +--| (89)
    |   |     +---------ENSORLT00000013533
    +---| (98)
        |                 +-------------------------------------------------Danio_rerio_rab38a
        |              +--| (57)
        |              |  +--Sinocyclocheilus_rhinocerous_rab38a_2
        |           +--| (55)
        |           |  +--Sinocyclocheilus_grahami_rab38a_2
        |        +--| (68)
        |        |  +--Sinocyclocheilus_anshuiensis_rab38a_2
        |     +--| (54)
        |     |  +--Sinocyclocheilus_rhinocerous_rab38a_1
        |  +--| (46)
        |  |  +--Sinocyclocheilus_grahami_rab38a_1
        +--| (80)
           +--Sinocyclocheilus_anshuiensis_rab38a_1


Consensus tree in newick format: 

(Astyanax_mexicanus_Surface_rab38a:0.0000025722,Astyanax_mexicanus_Cave_rab38a:0.0000025722,(Pygocentrus_nattereri_rab38a:0.0857645961,(((((((Astyanax_mexicanus_Surface_rab38b:0.0000025722,Astyanax_mexicanus_Cave_rab38b:0.0000025722)100:0.0424990503,Pygocentrus_nattereri_rab38b:0.0607512325)96:0.0255776398,(((((((Lucifuga_dentata_rab38b:0.0000025722,Lucifuga_holguinensis_rab38b:0.0000025722)100:0.0537287255,Carapus_acus_rab38b:0.1290867876)92:0.0066004064,Lamprogrammus_exutus_rab38b:0.0570421372)97:0.0342021915,(ENSGACT00000027275:0.0718371049,(ENSXMAT00000017735:0.0065483433,Brotula_barbata_rab38b:0.5277167340)94:0.0539051828)86:0.0129187631)60:0.0080099609,ENSONIT00000005936:0.0337542031)64:0.0127730060,(ENSORLT00000005652:0.1176400130,ENSTNIT00000013034:0.1271576603)63:0.0062294954)95:0.0314459714,ENSGMOT00000017327:0.1229850811)100:0.0797791497)75:0.0232495498,((Danio_rerio_rab38b:0.0342515743,(Sinocyclocheilus_grahami_rab38b_1:0.0077328397,(Sinocyclocheilus_rhinocerous_rab38b_1:0.0000025722,Sinocyclocheilus_anshuiensis_rab38b_1:0.0000025722)91:0.0041745656)94:0.0191202836)64:0.0085557894,(Sinocyclocheilus_grahami_rab38b_2:0.0101915173,(Sinocyclocheilus_rhinocerous_rab38b_2:0.0000025722,Sinocyclocheilus_anshuiensis_rab38b_2:0.0059740227)51:0.0049893501)39:0.0069010063)85:0.0499708546)100:0.1319681933,ENSLOCT00000008644:0.1001505470)99:0.0945115145,((((((Lucifuga_dentata_rab38a:0.0183755676,Lucifuga_holguinensis_rab38a:0.0060886377)93:0.0183176565,((ENSGACT00000010682:0.0144685921,ENSXMAT00000011289:0.0436783907)61:0.0064672245,ENSONIT00000006442:0.0060950045)56:0.0068591724)30:0.0000029792,(ENSGMOT00000004915:0.0519941265,Lamprogrammus_exutus_rab38a:0.0283014377)32:0.0376616402)59:0.0181835661,Brotula_barbata_rab38a:0.0197111535)66:0.0064402534,Carapus_acus_rab38a:0.0574061639)64:0.0186420747,ENSORLT00000013533:0.3553560167)89:0.0271705195)98:0.0601533826,((((((Danio_rerio_rab38a:1.6560440584,Sinocyclocheilus_rhinocerous_rab38a_2:0.0000029401)57:0.0123996497,Sinocyclocheilus_grahami_rab38a_2:0.0181542681)55:0.0000027169,Sinocyclocheilus_anshuiensis_rab38a_2:0.0195312992)68:0.0124616436,Sinocyclocheilus_rhinocerous_rab38a_1:0.0064912852)54:0.0000027169,Sinocyclocheilus_grahami_rab38a_1:0.0000025722)46:0.0000026617,Sinocyclocheilus_anshuiensis_rab38a_1:0.0371227857)80:0.0291295634)98:0.1381565458)100:0.1330011433);

TIME STAMP
----------

Date and time: Tue May 21 09:11:04 2019
Total CPU time used: 151.899652 seconds (0h:2m:31s)
Total wall-clock time used: 153.4564099 seconds (0h:2m:33s)
```
