## Supplementary material for "Contrasted gene decay in subterranean vertebrates: insights from cavefishes and fossorial mammals": rabggta.fas.iqtree

```
IQ-TREE 1.6.10 built Feb 19 2019

Input file name: rabggta.fas
Type of analysis: ModelFinder + tree reconstruction + ultrafast bootstrap (1000 replicates)
Random seed number: 738134

REFERENCES
----------

To cite ModelFinder please use: 

Subha Kalyaanamoorthy, Bui Quang Minh, Thomas KF Wong, Arndt von Haeseler,
and Lars S Jermiin (2017) ModelFinder: Fast model selection for
accurate phylogenetic estimates. Nature Methods, 14:587–589.
https://doi.org/10.1038/nmeth.4285

To cite IQ-TREE please use:

Lam-Tung Nguyen, Heiko A. Schmidt, Arndt von Haeseler, and Bui Quang Minh
(2015) IQ-TREE: A fast and effective stochastic algorithm for estimating
maximum likelihood phylogenies. Mol Biol Evol, 32:268-274.
https://doi.org/10.1093/molbev/msu300

Since you used ultrafast bootstrap (UFBoot) please also cite: 

Diep Thi Hoang, Olga Chernomor, Arndt von Haeseler, Bui Quang Minh,
and Le Sy Vinh (2017) UFBoot2: Improving the ultrafast bootstrap
approximation. Mol Biol Evol, in press.
https://doi.org/10.1093/molbev/msx281

SEQUENCE ALIGNMENT
------------------

Input data: 21 sequences with 592 amino-acid sites
Number of constant sites: 316 (= 53.3784% of all sites)
Number of invariant (constant or ambiguous constant) sites: 316 (= 53.3784% of all sites)
Number of parsimony informative sites: 170
Number of distinct site patterns: 329

ModelFinder
-----------

Best-fit model according to BIC: JTT+G4

List of models sorted by BIC scores: 

Model             LogL          AIC      w-AIC      AICc     w-AICc       BIC      w-BIC
JTT+G4           -5588.7760  11257.5521 - 0.0000  11263.5049 - 0.0000  11432.8923 + 0.9466
JTT+I+G4         -5588.9269  11259.8538 - 0.0000  11266.1156 - 0.0000  11439.5776 - 0.0335
JTTDCMut+G4      -5592.6793  11265.3587 - 0.0000  11271.3115 - 0.0000  11440.6990 - 0.0191
JTTDCMut+I+G4    -5592.6305  11267.2609 - 0.0000  11273.5227 - 0.0000  11446.9847 - 0.0008
JTT+F+G4         -5541.9040  11201.8080 + 0.7227  11215.1163 + 0.7644  11460.4349 - 0.0000
JTT+F+I+G4       -5541.9685  11203.9369 + 0.2493  11217.7222 + 0.2077  11466.9473 - 0.0000
JTTDCMut+F+G4    -5545.4918  11208.9835 - 0.0200  11222.2918 - 0.0211  11467.6104 - 0.0000
JTTDCMut+F+I+G4  -5545.3982  11210.7965 - 0.0081  11224.5818 - 0.0067  11473.8069 - 0.0000
JTT+I            -5626.5773  11333.1546 - 0.0000  11339.1074 - 0.0000  11508.4948 - 0.0000
HIVb+F+G4        -5567.7186  11253.4372 - 0.0000  11266.7455 - 0.0000  11512.0641 - 0.0000
JTTDCMut+I       -5630.6568  11341.3135 - 0.0000  11347.2663 - 0.0000  11516.6538 - 0.0000
HIVb+F+I+G4      -5567.2438  11254.4875 - 0.0000  11268.2728 - 0.0000  11517.4979 - 0.0000
mtMet+F+G4       -5572.0035  11262.0070 - 0.0000  11275.3152 - 0.0000  11520.6338 - 0.0000
mtMet+F+I+G4     -5571.9564  11263.9128 - 0.0000  11277.6981 - 0.0000  11526.9232 - 0.0000
JTT+F+I          -5578.0366  11274.0733 - 0.0000  11287.3815 - 0.0000  11532.7002 - 0.0000
HIVb+G4          -5641.1955  11362.3910 - 0.0000  11368.3438 - 0.0000  11537.7313 - 0.0000
JTTDCMut+F+I     -5581.7272  11281.4545 - 0.0000  11294.7627 - 0.0000  11540.0814 - 0.0000
HIVb+I+G4        -5640.8006  11363.6013 - 0.0000  11369.8631 - 0.0000  11543.3250 - 0.0000
mtInv+F+G4       -5595.2480  11308.4960 - 0.0000  11321.8043 - 0.0000  11567.1229 - 0.0000
mtInv+F+I+G4     -5595.0847  11310.1694 - 0.0000  11323.9547 - 0.0000  11573.1798 - 0.0000
FLU+F+G4         -5600.4061  11318.8122 - 0.0000  11332.1205 - 0.0000  11577.4391 - 0.0000
mtVer+F+G4       -5602.2388  11322.4775 - 0.0000  11335.7858 - 0.0000  11581.1044 - 0.0000
FLU+F+I+G4       -5599.3024  11318.6048 - 0.0000  11332.3901 - 0.0000  11581.6152 - 0.0000
mtVer+F+I+G4     -5601.7234  11323.4469 - 0.0000  11337.2322 - 0.0000  11586.4573 - 0.0000
LG+G4            -5668.8067  11417.6133 - 0.0000  11423.5661 - 0.0000  11592.9536 - 0.0000
LG+I+G4          -5668.4181  11418.8362 - 0.0000  11425.0980 - 0.0000  11598.5600 - 0.0000
WAG+G4           -5672.9478  11425.8956 - 0.0000  11431.8484 - 0.0000  11601.2359 - 0.0000
WAG+I+G4         -5672.4331  11426.8662 - 0.0000  11433.1280 - 0.0000  11606.5899 - 0.0000
mtMet+F+I        -5616.4090  11350.8181 - 0.0000  11364.1263 - 0.0000  11609.4450 - 0.0000
Dayhoff+G4       -5678.0369  11436.0738 - 0.0000  11442.0266 - 0.0000  11611.4141 - 0.0000
DCMut+G4         -5678.4565  11436.9129 - 0.0000  11442.8657 - 0.0000  11612.2532 - 0.0000
Dayhoff+F+G4     -5618.6539  11355.3079 - 0.0000  11368.6162 - 0.0000  11613.9348 - 0.0000
DCMut+F+G4       -5619.0347  11356.0694 - 0.0000  11369.3776 - 0.0000  11614.6963 - 0.0000
LG+F+G4          -5619.4239  11356.8478 - 0.0000  11370.1560 - 0.0000  11615.4747 - 0.0000
DCMut+I+G4       -5677.8379  11437.6759 - 0.0000  11443.9377 - 0.0000  11617.3996 - 0.0000
Dayhoff+I+G4     -5677.8804  11437.7609 - 0.0000  11444.0227 - 0.0000  11617.4846 - 0.0000
Dayhoff+F+I+G4   -5618.3064  11356.6128 - 0.0000  11370.3981 - 0.0000  11619.6232 - 0.0000
DCMut+F+I+G4     -5618.3373  11356.6746 - 0.0000  11370.4600 - 0.0000  11619.6850 - 0.0000
VT+G4            -5682.1837  11444.3674 - 0.0000  11450.3203 - 0.0000  11619.7077 - 0.0000
LG+F+I+G4        -5619.2334  11358.4667 - 0.0000  11372.2520 - 0.0000  11621.4771 - 0.0000
HIVb+F+I         -5623.4306  11364.8611 - 0.0000  11378.1694 - 0.0000  11623.4880 - 0.0000
VT+I+G4          -5681.9113  11445.8226 - 0.0000  11452.0844 - 0.0000  11625.5464 - 0.0000
WAG+F+G4         -5626.5049  11371.0098 - 0.0000  11384.3180 - 0.0000  11629.6366 - 0.0000
WAG+F+I+G4       -5626.0353  11372.0707 - 0.0000  11385.8560 - 0.0000  11635.0811 - 0.0000
HIVb+I           -5697.4123  11474.8247 - 0.0000  11480.7775 - 0.0000  11650.1649 - 0.0000
mtInv+F+I        -5637.0838  11392.1677 - 0.0000  11405.4759 - 0.0000  11650.7946 - 0.0000
cpREV+F+G4       -5640.7623  11399.5245 - 0.0000  11412.8328 - 0.0000  11658.1514 - 0.0000
VT+F+G4          -5641.4222  11400.8444 - 0.0000  11414.1526 - 0.0000  11659.4712 - 0.0000
cpREV+G4         -5702.7232  11485.4464 - 0.0000  11491.3992 - 0.0000  11660.7867 - 0.0000
cpREV+F+I+G4     -5639.5010  11399.0020 - 0.0000  11412.7873 - 0.0000  11662.0124 - 0.0000
cpREV+I+G4       -5701.6040  11485.2080 - 0.0000  11491.4698 - 0.0000  11664.9318 - 0.0000
VT+F+I+G4        -5641.2289  11402.4577 - 0.0000  11416.2430 - 0.0000  11665.4681 - 0.0000
WAG+I            -5706.7719  11493.5438 - 0.0000  11499.4966 - 0.0000  11668.8841 - 0.0000
FLU+F+I          -5649.1514  11416.3028 - 0.0000  11429.6111 - 0.0000  11674.9297 - 0.0000
mtVer+F+I        -5651.4082  11420.8165 - 0.0000  11434.1247 - 0.0000  11679.4434 - 0.0000
LG+I             -5712.1254  11504.2508 - 0.0000  11510.2036 - 0.0000  11679.5911 - 0.0000
FLU+G4           -5713.8838  11507.7676 - 0.0000  11513.7204 - 0.0000  11683.1078 - 0.0000
mtZOA+F+G4       -5653.2541  11424.5082 - 0.0000  11437.8165 - 0.0000  11683.1351 - 0.0000
VT+I             -5715.7897  11511.5793 - 0.0000  11517.5321 - 0.0000  11686.9196 - 0.0000
Dayhoff+I        -5715.8305  11511.6611 - 0.0000  11517.6139 - 0.0000  11687.0014 - 0.0000
FLU+I+G4         -5712.8751  11507.7501 - 0.0000  11514.0119 - 0.0000  11687.4739 - 0.0000
DCMut+I          -5716.1597  11512.3193 - 0.0000  11518.2722 - 0.0000  11687.6596 - 0.0000
mtZOA+F+I+G4     -5653.1167  11426.2335 - 0.0000  11440.0188 - 0.0000  11689.2439 - 0.0000
Dayhoff+F+I      -5656.3466  11430.6932 - 0.0000  11444.0015 - 0.0000  11689.3201 - 0.0000
DCMut+F+I        -5656.6449  11431.2899 - 0.0000  11444.5982 - 0.0000  11689.9168 - 0.0000
mtREV+F+G4       -5659.1297  11436.2593 - 0.0000  11449.5676 - 0.0000  11694.8862 - 0.0000
LG+F+I           -5660.9859  11439.9718 - 0.0000  11453.2801 - 0.0000  11698.5987 - 0.0000
WAG+F+I          -5661.2279  11440.4558 - 0.0000  11453.7641 - 0.0000  11699.0827 - 0.0000
mtREV+F+I+G4     -5659.6079  11439.2158 - 0.0000  11453.0012 - 0.0000  11702.2262 - 0.0000
HIVw+F+G4        -5664.7971  11447.5942 - 0.0000  11460.9025 - 0.0000  11706.2211 - 0.0000
HIVw+F+I+G4      -5663.2554  11446.5108 - 0.0000  11460.2962 - 0.0000  11709.5212 - 0.0000
VT+F+I           -5674.7020  11467.4040 - 0.0000  11480.7122 - 0.0000  11726.0309 - 0.0000
rtREV+F+G4       -5677.2466  11472.4932 - 0.0000  11485.8015 - 0.0000  11731.1201 - 0.0000
rtREV+F+I+G4     -5677.3019  11474.6038 - 0.0000  11488.3891 - 0.0000  11737.6142 - 0.0000
rtREV+G4         -5743.7256  11567.4511 - 0.0000  11573.4040 - 0.0000  11742.7914 - 0.0000
cpREV+I          -5744.8005  11569.6009 - 0.0000  11575.5537 - 0.0000  11744.9412 - 0.0000
cpREV+F+I        -5684.1857  11486.3714 - 0.0000  11499.6797 - 0.0000  11744.9983 - 0.0000
mtMAM+F+G4       -5684.7102  11487.4205 - 0.0000  11500.7287 - 0.0000  11746.0473 - 0.0000
rtREV+I+G4       -5743.5188  11569.0376 - 0.0000  11575.2994 - 0.0000  11748.7614 - 0.0000
mtMAM+F+I+G4     -5684.7706  11489.5412 - 0.0000  11503.3265 - 0.0000  11752.5516 - 0.0000
JTT              -5753.9798  11585.9597 - 0.0000  11591.6119 - 0.0000  11756.9164 - 0.0000
JTTDCMut         -5758.4572  11594.9144 - 0.0000  11600.5665 - 0.0000  11765.8711 - 0.0000
PMB+G4           -5758.2985  11596.5970 - 0.0000  11602.5498 - 0.0000  11771.9372 - 0.0000
FLU+I            -5759.5832  11599.1665 - 0.0000  11605.1193 - 0.0000  11774.5067 - 0.0000
PMB+I+G4         -5757.7233  11597.4467 - 0.0000  11603.7085 - 0.0000  11777.1704 - 0.0000
JTT+F            -5708.7545  11533.5090 - 0.0000  11546.3495 - 0.0000  11787.7523 - 0.0000
mtZOA+F+I        -5708.0679  11534.1358 - 0.0000  11547.4440 - 0.0000  11792.7627 - 0.0000
JTTDCMut+F       -5712.7299  11541.4599 - 0.0000  11554.3004 - 0.0000  11795.7033 - 0.0000
mtREV+F+I        -5714.2892  11546.5784 - 0.0000  11559.8867 - 0.0000  11805.2053 - 0.0000
HIVw+F+I         -5714.6567  11547.3133 - 0.0000  11560.6216 - 0.0000  11805.9402 - 0.0000
rtREV+F+I        -5720.6653  11559.3306 - 0.0000  11572.6389 - 0.0000  11817.9575 - 0.0000
Blosum62+G4      -5782.5429  11645.0857 - 0.0000  11651.0385 - 0.0000  11820.4260 - 0.0000
PMB+F+G4         -5722.8908  11563.7816 - 0.0000  11577.0899 - 0.0000  11822.4085 - 0.0000
Blosum62+I+G4    -5781.9414  11645.8828 - 0.0000  11652.1446 - 0.0000  11825.6065 - 0.0000
PMB+F+I+G4       -5722.4115  11564.8231 - 0.0000  11578.6084 - 0.0000  11827.8335 - 0.0000
rtREV+I          -5789.0583  11658.1166 - 0.0000  11664.0695 - 0.0000  11833.4569 - 0.0000
PMB+I            -5791.5316  11663.0632 - 0.0000  11669.0160 - 0.0000  11838.4034 - 0.0000
Blosum62+F+G4    -5735.5900  11589.1801 - 0.0000  11602.4883 - 0.0000  11847.8069 - 0.0000
Blosum62+F+I+G4  -5735.1304  11590.2608 - 0.0000  11604.0461 - 0.0000  11853.2712 - 0.0000
mtMet+F          -5744.9070  11605.8139 - 0.0000  11618.6545 - 0.0000  11860.0573 - 0.0000
mtART+F+G4       -5749.6900  11617.3801 - 0.0000  11630.6884 - 0.0000  11876.0070 - 0.0000
mtART+F+I+G4     -5748.5151  11617.0301 - 0.0000  11630.8154 - 0.0000  11880.0405 - 0.0000
PMB+F+I          -5755.9954  11629.9907 - 0.0000  11643.2990 - 0.0000  11888.6176 - 0.0000
Blosum62+I       -5817.6232  11715.2465 - 0.0000  11721.1993 - 0.0000  11890.5868 - 0.0000
mtMAM+F+I        -5760.0211  11638.0423 - 0.0000  11651.3505 - 0.0000  11896.6691 - 0.0000
mtInv+F          -5766.3676  11648.7353 - 0.0000  11661.5758 - 0.0000  11902.9787 - 0.0000
Blosum62+F+I     -5770.3499  11658.6999 - 0.0000  11672.0082 - 0.0000  11917.3268 - 0.0000
WAG              -5838.4491  11754.8982 - 0.0000  11760.5504 - 0.0000  11925.8550 - 0.0000
HIVb+F           -5781.4231  11678.8462 - 0.0000  11691.6868 - 0.0000  11933.0896 - 0.0000
LG               -5844.6890  11767.3779 - 0.0000  11773.0301 - 0.0000  11938.3347 - 0.0000
VT               -5846.0004  11770.0008 - 0.0000  11775.6529 - 0.0000  11940.9575 - 0.0000
HIVb             -5847.1514  11772.3028 - 0.0000  11777.9550 - 0.0000  11943.2596 - 0.0000
HIVw+G4          -5844.4397  11768.8793 - 0.0000  11774.8321 - 0.0000  11944.2196 - 0.0000
LG+F             -5787.4540  11690.9079 - 0.0000  11703.7485 - 0.0000  11945.1513 - 0.0000
Dayhoff          -5848.9619  11775.9239 - 0.0000  11781.5760 - 0.0000  11946.8806 - 0.0000
HIVw+I+G4        -5842.6354  11767.2709 - 0.0000  11773.5327 - 0.0000  11946.9947 - 0.0000
DCMut            -5849.2146  11776.4292 - 0.0000  11782.0814 - 0.0000  11947.3860 - 0.0000
FLU+F            -5788.9817  11693.9634 - 0.0000  11706.8040 - 0.0000  11948.2068 - 0.0000
WAG+F            -5791.2277  11698.4554 - 0.0000  11711.2959 - 0.0000  11952.6988 - 0.0000
Dayhoff+F        -5794.3269  11704.6538 - 0.0000  11717.4943 - 0.0000  11958.8972 - 0.0000
DCMut+F          -5794.4857  11704.9713 - 0.0000  11717.8118 - 0.0000  11959.2147 - 0.0000
mtVer+F          -5802.0810  11720.1620 - 0.0000  11733.0025 - 0.0000  11974.4053 - 0.0000
VT+F             -5802.5841  11721.1681 - 0.0000  11734.0086 - 0.0000  11975.4115 - 0.0000
cpREV+F          -5822.3372  11760.6745 - 0.0000  11773.5150 - 0.0000  12014.9179 - 0.0000
cpREV            -5883.0944  11844.1889 - 0.0000  11849.8410 - 0.0000  12015.1456 - 0.0000
mtART+F+I        -5830.7570  11779.5141 - 0.0000  11792.8224 - 0.0000  12038.1410 - 0.0000
HIVw+I           -5896.0073  11872.0146 - 0.0000  11877.9674 - 0.0000  12047.3549 - 0.0000
mtZOA+F          -5839.6066  11795.2131 - 0.0000  11808.0537 - 0.0000  12049.4565 - 0.0000
FLU              -5902.2988  11882.5976 - 0.0000  11888.2498 - 0.0000  12053.5544 - 0.0000
mtREV+F          -5844.5035  11805.0069 - 0.0000  11817.8474 - 0.0000  12059.2503 - 0.0000
mtZOA+G4         -5902.2399  11884.4797 - 0.0000  11890.4325 - 0.0000  12059.8200 - 0.0000
rtREV+F          -5846.6299  11809.2599 - 0.0000  11822.1004 - 0.0000  12063.5032 - 0.0000
mtZOA+I+G4       -5902.0350  11886.0701 - 0.0000  11892.3319 - 0.0000  12065.7939 - 0.0000
mtMet+G4         -5908.1191  11896.2381 - 0.0000  11902.1909 - 0.0000  12071.5784 - 0.0000
mtVer+G4         -5910.3780  11900.7560 - 0.0000  11906.7088 - 0.0000  12076.0962 - 0.0000
mtMet+I+G4       -5908.0936  11898.1871 - 0.0000  11904.4489 - 0.0000  12077.9109 - 0.0000
mtVer+I+G4       -5910.4244  11902.8487 - 0.0000  11909.1105 - 0.0000  12082.5725 - 0.0000
rtREV            -5921.5175  11921.0350 - 0.0000  11926.6871 - 0.0000  12091.9917 - 0.0000
PMB              -5928.6936  11935.3872 - 0.0000  11941.0394 - 0.0000  12106.3440 - 0.0000
HIVw+F           -5881.6520  11879.3041 - 0.0000  11892.1446 - 0.0000  12133.5474 - 0.0000
PMB+F            -5886.4836  11888.9672 - 0.0000  11901.8077 - 0.0000  12143.2106 - 0.0000
Blosum62         -5950.5845  11979.1690 - 0.0000  11984.8211 - 0.0000  12150.1257 - 0.0000
mtREV+G4         -5952.8696  11985.7393 - 0.0000  11991.6921 - 0.0000  12161.0795 - 0.0000
Blosum62+F       -5895.9493  11907.8987 - 0.0000  11920.7392 - 0.0000  12162.1420 - 0.0000
mtREV+I+G4       -5953.3050  11988.6099 - 0.0000  11994.8718 - 0.0000  12168.3337 - 0.0000
mtMAM+F          -5912.3850  11940.7700 - 0.0000  11953.6105 - 0.0000  12195.0133 - 0.0000
mtMet+I          -5978.3118  12036.6235 - 0.0000  12042.5764 - 0.0000  12211.9638 - 0.0000
mtVer+I          -5993.3300  12066.6600 - 0.0000  12072.6128 - 0.0000  12242.0003 - 0.0000
mtZOA+I          -5994.8242  12069.6483 - 0.0000  12075.6012 - 0.0000  12244.9886 - 0.0000
mtInv+G4         -5995.1930  12070.3861 - 0.0000  12076.3389 - 0.0000  12245.7263 - 0.0000
mtInv+I+G4       -5994.9562  12071.9124 - 0.0000  12078.1743 - 0.0000  12251.6362 - 0.0000
mtMAM+G4         -6002.0015  12084.0030 - 0.0000  12089.9559 - 0.0000  12259.3433 - 0.0000
mtMAM+I+G4       -6002.1991  12086.3982 - 0.0000  12092.6600 - 0.0000  12266.1219 - 0.0000
mtREV+I          -6025.7829  12131.5657 - 0.0000  12137.5185 - 0.0000  12306.9060 - 0.0000
mtART+F          -5982.5980  12081.1961 - 0.0000  12094.0366 - 0.0000  12335.4395 - 0.0000
mtART+G4         -6056.0777  12192.1555 - 0.0000  12198.1083 - 0.0000  12367.4958 - 0.0000
mtInv+I          -6056.3070  12192.6141 - 0.0000  12198.5669 - 0.0000  12367.9544 - 0.0000
mtART+I+G4       -6054.2871  12190.5742 - 0.0000  12196.8360 - 0.0000  12370.2980 - 0.0000
HIVw             -6064.2048  12206.4096 - 0.0000  12212.0617 - 0.0000  12377.3663 - 0.0000
mtMet            -6119.2019  12316.4037 - 0.0000  12322.0559 - 0.0000  12487.3605 - 0.0000
mtVer            -6129.4309  12336.8618 - 0.0000  12342.5139 - 0.0000  12507.8185 - 0.0000
mtMAM+I          -6134.0951  12348.1903 - 0.0000  12354.1431 - 0.0000  12523.5305 - 0.0000
mtZOA            -6146.4228  12370.8456 - 0.0000  12376.4977 - 0.0000  12541.8023 - 0.0000
mtREV            -6160.2675  12398.5350 - 0.0000  12404.1872 - 0.0000  12569.4918 - 0.0000
mtART+I          -6186.3824  12452.7648 - 0.0000  12458.7176 - 0.0000  12628.1051 - 0.0000
mtInv            -6206.3042  12490.6085 - 0.0000  12496.2607 - 0.0000  12661.5653 - 0.0000
mtMAM            -6295.3815  12668.7631 - 0.0000  12674.4152 - 0.0000  12839.7198 - 0.0000
mtART            -6384.3204  12846.6408 - 0.0000  12852.2929 - 0.0000  13017.5975 - 0.0000

AIC, w-AIC   : Akaike information criterion scores and weights.
AICc, w-AICc : Corrected AIC scores and weights.
BIC, w-BIC   : Bayesian information criterion scores and weights.

Plus signs denote the 95% confidence sets.
Minus signs denote significant exclusion.

SUBSTITUTION PROCESS
--------------------

Model of substitution: JTT+G4

State frequencies: (model)

Model of rate heterogeneity: Gamma with 4 categories
Gamma shape alpha: 0.4776

 Category  Relative_rate  Proportion
  1         0.0293         0.2500
  2         0.2371         0.2500
  3         0.8033         0.2500
  4         2.9303         0.2500
Relative rates are computed as MEAN of the portion of the Gamma distribution falling in the category.

MAXIMUM LIKELIHOOD TREE
-----------------------

Log-likelihood of the tree: -5576.7645 (s.e. 193.6606)
Unconstrained log-likelihood (without tree): -3038.9420
Number of free parameters (#branches + #model parameters): 40
Akaike information criterion (AIC) score: 11233.5289
Corrected Akaike information criterion (AICc) score: 11239.4817
Bayesian information criterion (BIC) score: 11408.8692

Total tree length (sum of branch lengths): 1.4301
Sum of internal branch lengths: 0.4386 (30.6675% of tree length)

WARNING: 1 near-zero internal branches (<0.0017) should be treated with caution
         Such branches are denoted by '**' in the figure below

NOTE: Tree is UNROOTED although outgroup taxon 'ENSGMOT00000008939' is drawn at root
Numbers in parentheses are SH-aLRT support (%) / ultrafast bootstrap support (%)

+--------------------------ENSGMOT00000008939
|
|  +------------------ENSGACT00000002403
+--| (61.2/38)
|  |     +-----ENSONIT00000003623
|  |  +--| (75/62)
|  |  |  |  +-------------ENSORLT00000001642
|  |  |  +--| (91.6/94)
|  |  |     +---------ENSXMAT00000012709
|  +--| (71.2/38)
|     |                                                +-----------Danio_rerio_rabggta
|     |                                             +--| (86.7/84)
|     |                                             |  |     +--Sinocyclocheilus_grahami_rabggta_1
|     |                                             |  |  +--| (74.2/89)
|     |                                             |  |  |  +--Sinocyclocheilus_anshuiensis_rabggta_1
|     |                                             |  +--| (68.9/78)
|     |                                             |     +--Sinocyclocheilus_rhinocerous_rabggta_1
|     |                         +-------------------| (100/100)
|     |                         |                   |  +--Sinocyclocheilus_grahami_rabggta_2
|     |                         |                   +--| (85.7/94)
|     |                         |                      |  +--Sinocyclocheilus_rhinocerous_rabggta_2
|     |                         |                      +**| (0/59)
|     |                         |                         +--Sinocyclocheilus_anshuiensis_rabggta_2
|     |     +-------------------| (100/100)
|     |     |                   |     +----Pygocentrus_nattereri_rabggta
|     |     |                   +-----| (93.4/96)
|     |     |                         |  +--Astyanax_mexicanus_Surface_rabggta
|     |     |                         +--| (96/100)
|     |     |                            +--Astyanax_mexicanus_Cave_rabggta
|     |  +--| (59.2/33)
|     |  |  |     +----------Brotula_barbata_rabggta
|     |  |  |  +--| (35.8/60)
|     |  |  |  |  +----Lamprogrammus_exutus_rabggta
|     |  |  +--| (53/76)
|     |  |     +----------------------Carapus_acus_rabggta
|     +--| (84.8/37)
|        |       +--Lucifuga_dentata_rabggta
|        +-------| (100/100)
|                +--Lucifuga_holguinensis_rabggta
|
+-------------------ENSTNIT00000021019

Tree in newick format:

(ENSGMOT00000008939:0.1580447580,(ENSGACT00000002403:0.1153276199,((ENSONIT00000003623:0.0359862307,(ENSORLT00000001642:0.0836521412,ENSXMAT00000012709:0.0583465874)91.6/94:0.0143631222)75/62:0.0046360917,(((((Danio_rerio_rabggta:0.0698930875,((Sinocyclocheilus_grahami_rabggta_1:0.0144149457,Sinocyclocheilus_anshuiensis_rabggta_1:0.0143740101)74.2/89:0.0021147081,Sinocyclocheilus_rhinocerous_rabggta_1:0.0084854617)68.9/78:0.0056988862)86.7/84:0.0070366450,(Sinocyclocheilus_grahami_rabggta_2:0.0070952315,(Sinocyclocheilus_rhinocerous_rabggta_2:0.0122061527,Sinocyclocheilus_anshuiensis_rabggta_2:0.0094844663)0/59:0.0000026552)85.7/94:0.0068883549)100/100:0.1214471139,(Pygocentrus_nattereri_rabggta:0.0305038663,(Astyanax_mexicanus_Surface_rabggta:0.0035081493,Astyanax_mexicanus_Cave_rabggta:0.0017238322)96/100:0.0210945027)93.4/96:0.0380548743)100/100:0.1165357747,((Brotula_barbata_rabggta:0.0664507500,Lamprogrammus_exutus_rabggta:0.0308096162)35.8/60:0.0106269059,Carapus_acus_rabggta:0.1363601678)53/76:0.0076351837)59.2/33:0.0105333750,(Lucifuga_dentata_rabggta:0.0108485683,Lucifuga_holguinensis_rabggta:0.0050989198)100/100:0.0483693542)84.8/37:0.0083906691)71.2/38:0.0052826584)61.2/38:0.0098620843,ENSTNIT00000021019:0.1189036921);

CONSENSUS TREE
--------------

Consensus tree is constructed from 1000bootstrap trees
Log-likelihood of consensus tree: -5578.410439
Robinson-Foulds distance between ML tree and consensus tree: 8

Branches with support >0.000000% are kept (extended consensus)
Branch lengths are optimized by maximum likelihood on original alignment
Numbers in parentheses are bootstrap supports (%)

+----------------------------ENSGMOT00000008939
|
|       +----------------------ENSGACT00000002403
|    +--| (16)
|    |  |     +------ENSONIT00000003623
|    |  |  +--| (62)
|    |  |  |  |  +----------------ENSORLT00000001642
|    |  |  |  +--| (94)
|    |  |  |     +-----------ENSXMAT00000012709
|    |  +--| (11)
|    |     |           +--Lucifuga_dentata_rabggta
|    |     |  +--------| (100)
|    |     |  |        +--Lucifuga_holguinensis_rabggta
|    |     +--| (38)
|    |        |     +------------Brotula_barbata_rabggta
|    |        |  +--| (60)
|    |        |  |  +-----Lamprogrammus_exutus_rabggta
|    |        +--| (76)
|    |           +---------------------------Carapus_acus_rabggta
+----| (55)
|    +------------------------ENSTNIT00000021019
|
|                                             +-------------Danio_rerio_rabggta
|                                          +--| (84)
|                                          |  |     +--Sinocyclocheilus_grahami_rabggta_1
|                                          |  |  +--| (89)
|                                          |  |  |  +--Sinocyclocheilus_anshuiensis_rabggta_1
|                                          |  +--| (78)
|                                          |     +--Sinocyclocheilus_rhinocerous_rabggta_1
|                  +-----------------------| (100)
|                  |                       |  +--Sinocyclocheilus_grahami_rabggta_2
|                  |                       +--| (94)
|                  |                          |  +--Sinocyclocheilus_rhinocerous_rabggta_2
|                  |                          +--| (59)
|                  |                             +--Sinocyclocheilus_anshuiensis_rabggta_2
+------------------| (100)
                   |      +-----Pygocentrus_nattereri_rabggta
                   +------| (96)
                          |   +--Astyanax_mexicanus_Surface_rabggta
                          +---| (100)
                              +--Astyanax_mexicanus_Cave_rabggta


Consensus tree in newick format: 

(ENSGMOT00000008939:0.1402290662,((ENSGACT00000002403:0.1132301560,((ENSONIT00000003623:0.0355042390,(ENSORLT00000001642:0.0827752133,ENSXMAT00000012709:0.0577775589)94:0.0142741898)62:0.0046570153,((Lucifuga_dentata_rabggta:0.0108823991,Lucifuga_holguinensis_rabggta:0.0049147431)100:0.0466478208,((Brotula_barbata_rabggta:0.0660213933,Lamprogrammus_exutus_rabggta:0.0292559425)60:0.0098372697,Carapus_acus_rabggta:0.1371307527)76:0.0153434740)38:0.0096034058)11:0.0068296768)16:0.0064313505,ENSTNIT00000021019:0.1215361557)55:0.0256681123,(((Danio_rerio_rabggta:0.0692151026,((Sinocyclocheilus_grahami_rabggta_1:0.0143053449,Sinocyclocheilus_anshuiensis_rabggta_1:0.0142648814)89:0.0020916734,Sinocyclocheilus_rhinocerous_rabggta_1:0.0084286325)78:0.0056922496)84:0.0069508310,(Sinocyclocheilus_grahami_rabggta_2:0.0070488524,(Sinocyclocheilus_rhinocerous_rabggta_2:0.0120980155,Sinocyclocheilus_anshuiensis_rabggta_2:0.0094056800)59:0.0000026552)94:0.0068433678)100:0.1196412719,(Pygocentrus_nattereri_rabggta:0.0300766981,(Astyanax_mexicanus_Surface_rabggta:0.0034814025,Astyanax_mexicanus_Cave_rabggta:0.0017116355)100:0.0210622647)96:0.0362820454)100:0.0927321196);

TIME STAMP
----------

Date and time: Tue May 21 09:12:50 2019
Total CPU time used: 28.583254 seconds (0h:0m:28s)
Total wall-clock time used: 28.88329196 seconds (0h:0m:28s)
```
