## Supplementary material for "Contrasted gene decay in subterranean vertebrates: insights from cavefishes and fossorial mammals": rcv.fas.iqtree

```
IQ-TREE 1.6.10 built Feb 19 2019

Input file name: rcv.fas
Type of analysis: ModelFinder + tree reconstruction + ultrafast bootstrap (1000 replicates)
Random seed number: 288692

REFERENCES
----------

To cite ModelFinder please use: 

Subha Kalyaanamoorthy, Bui Quang Minh, Thomas KF Wong, Arndt von Haeseler,
and Lars S Jermiin (2017) ModelFinder: Fast model selection for
accurate phylogenetic estimates. Nature Methods, 14:587–589.
https://doi.org/10.1038/nmeth.4285

To cite IQ-TREE please use:

Lam-Tung Nguyen, Heiko A. Schmidt, Arndt von Haeseler, and Bui Quang Minh
(2015) IQ-TREE: A fast and effective stochastic algorithm for estimating
maximum likelihood phylogenies. Mol Biol Evol, 32:268-274.
https://doi.org/10.1093/molbev/msu300

Since you used ultrafast bootstrap (UFBoot) please also cite: 

Diep Thi Hoang, Olga Chernomor, Arndt von Haeseler, Bui Quang Minh,
and Le Sy Vinh (2017) UFBoot2: Improving the ultrafast bootstrap
approximation. Mol Biol Evol, in press.
https://doi.org/10.1093/molbev/msx281

SEQUENCE ALIGNMENT
------------------

Input data: 69 sequences with 205 amino-acid sites
Number of constant sites: 60 (= 29.2683% of all sites)
Number of invariant (constant or ambiguous constant) sites: 60 (= 29.2683% of all sites)
Number of parsimony informative sites: 119
Number of distinct site patterns: 175

ModelFinder
-----------

Best-fit model according to BIC: JTT+G4

List of models sorted by BIC scores: 

Model             LogL          AIC      w-AIC      AICc     w-AICc       BIC      w-BIC
JTT+G4           -4868.5619  10009.1238 + 0.1385  10557.1238 + 0.5193  10461.0532 + 0.3414
JTTDCMut+G4      -4868.6692  10009.3383 + 0.1244  10557.3383 + 0.4665  10461.2677 + 0.3067
JTT+I+G4         -4866.5481  10007.0961 + 0.3818  10571.4543 - 0.0004  10462.3485 + 0.1786
JTTDCMut+I+G4    -4866.6497  10007.2993 + 0.3449  10571.6575 - 0.0004  10462.5517 + 0.1614
LG+G4            -4872.2203  10016.4405 - 0.0036  10564.4405 - 0.0134  10468.3699 - 0.0088
LG+I+G4          -4870.5996  10015.1993 - 0.0066  10579.5575 - 0.0000  10470.4517 - 0.0031
Dayhoff+G4       -4878.2970  10028.5941 - 0.0000  10576.5941 - 0.0000  10480.5235 - 0.0000
Dayhoff+I+G4     -4876.2127  10026.4255 - 0.0000  10590.7837 - 0.0000  10481.6778 - 0.0000
DCMut+G4         -4879.5293  10031.0587 - 0.0000  10579.0587 - 0.0000  10482.9880 - 0.0000
DCMut+I+G4       -4877.4050  10028.8101 - 0.0000  10593.1683 - 0.0000  10484.0624 - 0.0000
WAG+G4           -4908.0966  10088.1931 - 0.0000  10636.1931 - 0.0000  10540.1225 - 0.0000
WAG+I+G4         -4906.2228  10086.4457 - 0.0000  10650.8039 - 0.0000  10541.6980 - 0.0000
JTT+F+G4         -4872.7951  10055.5902 - 0.0000  11042.5289 - 0.0000  10570.6567 - 0.0000
JTT+F+I+G4       -4870.7601  10053.5202 - 0.0000  11074.0202 - 0.0000  10571.9098 - 0.0000
JTTDCMut+F+G4    -4874.0883  10058.1765 - 0.0000  11045.1153 - 0.0000  10573.2431 - 0.0000
JTTDCMut+F+I+G4  -4872.0215  10056.0430 - 0.0000  11076.5430 - 0.0000  10574.4325 - 0.0000
LG+F+G4          -4875.3334  10060.6668 - 0.0000  11047.6056 - 0.0000  10575.7334 - 0.0000
LG+F+I+G4        -4873.8976  10059.7952 - 0.0000  11080.2952 - 0.0000  10578.1848 - 0.0000
Dayhoff+F+G4     -4901.6154  10113.2308 - 0.0000  11100.1695 - 0.0000  10628.2973 - 0.0000
Dayhoff+F+I+G4   -4899.8951  10111.7902 - 0.0000  11132.2902 - 0.0000  10630.1798 - 0.0000
DCMut+F+G4       -4902.6337  10115.2674 - 0.0000  11102.2061 - 0.0000  10630.3339 - 0.0000
rtREV+G4         -4953.2965  10178.5930 - 0.0000  10726.5930 - 0.0000  10630.5223 - 0.0000
rtREV+I+G4       -4951.3285  10176.6570 - 0.0000  10741.0152 - 0.0000  10631.9094 - 0.0000
DCMut+F+I+G4     -4900.8750  10113.7500 - 0.0000  11134.2500 - 0.0000  10632.1395 - 0.0000
VT+G4            -4954.7968  10181.5936 - 0.0000  10729.5936 - 0.0000  10633.5230 - 0.0000
VT+I+G4          -4952.7995  10179.5989 - 0.0000  10743.9571 - 0.0000  10634.8513 - 0.0000
HIVb+G4          -4957.4925  10186.9851 - 0.0000  10734.9851 - 0.0000  10638.9144 - 0.0000
HIVb+I+G4        -4956.9115  10187.8229 - 0.0000  10752.1812 - 0.0000  10643.0753 - 0.0000
cpREV+G4         -4968.7553  10209.5106 - 0.0000  10757.5106 - 0.0000  10661.4399 - 0.0000
cpREV+I+G4       -4967.8942  10209.7883 - 0.0000  10774.1465 - 0.0000  10665.0407 - 0.0000
mtInv+F+G4       -4921.2773  10152.5545 - 0.0000  11139.4933 - 0.0000  10667.6211 - 0.0000
mtInv+F+I+G4     -4919.3740  10150.7480 - 0.0000  11171.2480 - 0.0000  10669.1376 - 0.0000
rtREV+F+G4       -4923.6327  10157.2654 - 0.0000  11144.2042 - 0.0000  10672.3319 - 0.0000
rtREV+F+I+G4     -4921.8904  10155.7808 - 0.0000  11176.2808 - 0.0000  10674.1704 - 0.0000
mtZOA+F+G4       -4925.3458  10160.6915 - 0.0000  11147.6303 - 0.0000  10675.7581 - 0.0000
mtZOA+F+I+G4     -4923.8658  10159.7315 - 0.0000  11180.2315 - 0.0000  10678.1211 - 0.0000
HIVb+F+G4        -4937.4668  10184.9337 - 0.0000  11171.8724 - 0.0000  10700.0002 - 0.0000
HIVb+F+I+G4      -4937.2945  10186.5891 - 0.0000  11207.0891 - 0.0000  10704.9786 - 0.0000
FLU+G4           -4990.7376  10253.4753 - 0.0000  10801.4753 - 0.0000  10705.4047 - 0.0000
WAG+F+G4         -4940.3742  10190.7483 - 0.0000  11177.6871 - 0.0000  10705.8149 - 0.0000
FLU+I+G4         -4988.7696  10251.5393 - 0.0000  10815.8975 - 0.0000  10706.7916 - 0.0000
WAG+F+I+G4       -4938.7113  10189.4226 - 0.0000  11209.9226 - 0.0000  10707.8121 - 0.0000
mtMet+F+G4       -4943.4894  10196.9787 - 0.0000  11183.9175 - 0.0000  10712.0453 - 0.0000
mtMet+F+I+G4     -4941.1437  10194.2874 - 0.0000  11214.7874 - 0.0000  10712.6770 - 0.0000
JTTDCMut+I       -5006.3025  10284.6050 - 0.0000  10832.6050 - 0.0000  10736.5344 - 0.0000
JTT+I            -5006.7820  10285.5641 - 0.0000  10833.5641 - 0.0000  10737.4934 - 0.0000
VT+F+G4          -4966.5619  10243.1238 - 0.0000  11230.0626 - 0.0000  10758.1904 - 0.0000
mtZOA+I+G4       -5014.8481  10303.6962 - 0.0000  10868.0544 - 0.0000  10758.9486 - 0.0000
VT+F+I+G4        -4964.6305  10241.2610 - 0.0000  11261.7610 - 0.0000  10759.6505 - 0.0000
LG+I             -5018.8680  10309.7361 - 0.0000  10857.7361 - 0.0000  10761.6654 - 0.0000
mtZOA+G4         -5020.4848  10312.9696 - 0.0000  10860.9696 - 0.0000  10764.8990 - 0.0000
Dayhoff+I        -5021.5333  10315.0665 - 0.0000  10863.0665 - 0.0000  10766.9959 - 0.0000
DCMut+I          -5022.5370  10317.0740 - 0.0000  10865.0740 - 0.0000  10769.0034 - 0.0000
FLU+F+G4         -4987.8440  10285.6880 - 0.0000  11272.6268 - 0.0000  10800.7545 - 0.0000
FLU+F+I+G4       -4985.4406  10282.8812 - 0.0000  11303.3812 - 0.0000  10801.2708 - 0.0000
WAG+I            -5041.6809  10355.3619 - 0.0000  10903.3619 - 0.0000  10807.2912 - 0.0000
PMB+G4           -5049.2820  10370.5641 - 0.0000  10918.5641 - 0.0000  10822.4934 - 0.0000
PMB+I+G4         -5046.8460  10367.6921 - 0.0000  10932.0503 - 0.0000  10822.9444 - 0.0000
cpREV+F+G4       -5000.8829  10311.7658 - 0.0000  11298.7046 - 0.0000  10826.8323 - 0.0000
cpREV+F+I+G4     -5000.3382  10312.6765 - 0.0000  11333.1765 - 0.0000  10831.0661 - 0.0000
Blosum62+G4      -5053.8908  10379.7817 - 0.0000  10927.7817 - 0.0000  10831.7111 - 0.0000
Blosum62+I+G4    -5051.8148  10377.6296 - 0.0000  10941.9878 - 0.0000  10832.8820 - 0.0000
JTT+F+I          -5006.3885  10322.7770 - 0.0000  11309.7158 - 0.0000  10837.8436 - 0.0000
JTTDCMut+F+I     -5007.5926  10325.1853 - 0.0000  11312.1241 - 0.0000  10840.2518 - 0.0000
LG+F+I           -5011.0742  10332.1484 - 0.0000  11319.0872 - 0.0000  10847.2149 - 0.0000
mtART+F+I+G4     -5010.0409  10332.0818 - 0.0000  11352.5818 - 0.0000  10850.4713 - 0.0000
mtART+F+G4       -5012.7997  10335.5995 - 0.0000  11322.5383 - 0.0000  10850.6660 - 0.0000
mtVer+F+G4       -5014.0735  10338.1469 - 0.0000  11325.0857 - 0.0000  10853.2135 - 0.0000
mtVer+F+I+G4     -5012.1961  10336.3922 - 0.0000  11356.8922 - 0.0000  10854.7818 - 0.0000
mtREV+F+G4       -5014.8784  10339.7568 - 0.0000  11326.6956 - 0.0000  10854.8234 - 0.0000
mtREV+F+I+G4     -5014.0272  10340.0544 - 0.0000  11360.5544 - 0.0000  10858.4440 - 0.0000
VT+I             -5083.4621  10438.9243 - 0.0000  10986.9243 - 0.0000  10890.8536 - 0.0000
mtMet+I+G4       -5086.9626  10447.9253 - 0.0000  11012.2835 - 0.0000  10903.1777 - 0.0000
mtMet+G4         -5092.4492  10456.8983 - 0.0000  11004.8983 - 0.0000  10908.8277 - 0.0000
rtREV+I          -5098.4858  10468.9716 - 0.0000  11016.9716 - 0.0000  10920.9009 - 0.0000
Dayhoff+F+I      -5049.1277  10408.2554 - 0.0000  11395.1942 - 0.0000  10923.3220 - 0.0000
DCMut+F+I        -5049.8432  10409.6863 - 0.0000  11396.6251 - 0.0000  10924.7529 - 0.0000
PMB+F+G4         -5057.8203  10425.6407 - 0.0000  11412.5794 - 0.0000  10940.7072 - 0.0000
PMB+F+I+G4       -5055.5730  10423.1461 - 0.0000  11443.6461 - 0.0000  10941.5356 - 0.0000
cpREV+I          -5108.9951  10489.9901 - 0.0000  11037.9901 - 0.0000  10941.9195 - 0.0000
Blosum62+F+G4    -5059.5070  10429.0140 - 0.0000  11415.9528 - 0.0000  10944.0806 - 0.0000
Blosum62+F+I+G4  -5057.8473  10427.6947 - 0.0000  11448.1947 - 0.0000  10946.0842 - 0.0000
mtMAM+F+G4       -5060.6506  10431.3012 - 0.0000  11418.2400 - 0.0000  10946.3677 - 0.0000
mtMAM+F+I+G4     -5058.1167  10428.2335 - 0.0000  11448.7335 - 0.0000  10946.6230 - 0.0000
rtREV+F+I        -5061.8526  10433.7052 - 0.0000  11420.6440 - 0.0000  10948.7718 - 0.0000
HIVb+I           -5119.1081  10510.2161 - 0.0000  11058.2161 - 0.0000  10962.1455 - 0.0000
mtInv+F+I        -5070.3240  10450.6481 - 0.0000  11437.5869 - 0.0000  10965.7146 - 0.0000
WAG+F+I          -5072.2638  10454.5275 - 0.0000  11441.4663 - 0.0000  10969.5941 - 0.0000
mtInv+I+G4       -5122.7160  10519.4320 - 0.0000  11083.7902 - 0.0000  10974.6843 - 0.0000
mtInv+G4         -5125.9323  10523.8646 - 0.0000  11071.8646 - 0.0000  10975.7940 - 0.0000
mtVer+I+G4       -5129.2211  10532.4421 - 0.0000  11096.8003 - 0.0000  10987.6945 - 0.0000
mtREV+I+G4       -5132.7043  10539.4086 - 0.0000  11103.7668 - 0.0000  10994.6610 - 0.0000
mtVer+G4         -5135.6336  10543.2672 - 0.0000  11091.2672 - 0.0000  10995.1966 - 0.0000
JTTDCMut         -5138.5941  10547.1882 - 0.0000  11079.3621 - 0.0000  10995.7945 - 0.0000
JTT              -5139.3841  10548.7682 - 0.0000  11080.9421 - 0.0000  10997.3745 - 0.0000
mtART+I+G4       -5134.2568  10542.5136 - 0.0000  11106.8718 - 0.0000  10997.7660 - 0.0000
Dayhoff          -5139.6796  10549.3591 - 0.0000  11081.5330 - 0.0000  10997.9655 - 0.0000
mtREV+G4         -5137.5585  10547.1170 - 0.0000  11095.1170 - 0.0000  10999.0464 - 0.0000
DCMut            -5140.8352  10551.6704 - 0.0000  11083.8443 - 0.0000  11000.2768 - 0.0000
VT+F+I           -5090.7853  10491.5707 - 0.0000  11478.5095 - 0.0000  11006.6372 - 0.0000
mtZOA+F+I        -5091.1354  10492.2707 - 0.0000  11479.2095 - 0.0000  11007.3373 - 0.0000
mtART+G4         -5143.2657  10558.5313 - 0.0000  11106.5313 - 0.0000  11010.4607 - 0.0000
mtMet+F+I        -5099.5039  10509.0078 - 0.0000  11495.9466 - 0.0000  11024.0744 - 0.0000
HIVb+F+I         -5101.8547  10513.7093 - 0.0000  11500.6481 - 0.0000  11028.7759 - 0.0000
FLU+I            -5158.5657  10589.1315 - 0.0000  11137.1315 - 0.0000  11041.0608 - 0.0000
LG               -5161.9470  10593.8941 - 0.0000  11126.0680 - 0.0000  11042.5004 - 0.0000
WAG              -5173.1011  10616.2022 - 0.0000  11148.3761 - 0.0000  11064.8086 - 0.0000
mtMAM+I+G4       -5179.9852  10633.9703 - 0.0000  11198.3285 - 0.0000  11089.2227 - 0.0000
PMB+I            -5183.0534  10638.1068 - 0.0000  11186.1068 - 0.0000  11090.0362 - 0.0000
JTT+F            -5137.4168  10582.8337 - 0.0000  11537.6337 - 0.0000  11094.5772 - 0.0000
mtMAM+G4         -5185.6548  10643.3095 - 0.0000  11191.3095 - 0.0000  11095.2389 - 0.0000
HIVw+F+G4        -5135.6768  10581.3535 - 0.0000  11568.2923 - 0.0000  11096.4201 - 0.0000
JTTDCMut+F       -5138.4300  10584.8600 - 0.0000  11539.6600 - 0.0000  11096.6036 - 0.0000
HIVw+F+I+G4      -5134.3078  10580.6155 - 0.0000  11601.1155 - 0.0000  11099.0051 - 0.0000
Blosum62+I       -5188.8826  10649.7651 - 0.0000  11197.7651 - 0.0000  11101.6945 - 0.0000
cpREV+F+I        -5145.7263  10601.4526 - 0.0000  11588.3914 - 0.0000  11116.5191 - 0.0000
LG+F             -5149.9384  10607.8768 - 0.0000  11562.6768 - 0.0000  11119.6203 - 0.0000
FLU+F+I          -5151.6783  10613.3566 - 0.0000  11600.2954 - 0.0000  11128.4231 - 0.0000
HIVw+G4          -5205.7126  10683.4252 - 0.0000  11231.4252 - 0.0000  11135.3545 - 0.0000
HIVw+I+G4        -5204.5491  10683.0981 - 0.0000  11247.4563 - 0.0000  11138.3505 - 0.0000
VT               -5221.4641  10712.9283 - 0.0000  11245.1022 - 0.0000  11161.5346 - 0.0000
Dayhoff+F        -5171.8143  10651.6286 - 0.0000  11606.4286 - 0.0000  11163.3721 - 0.0000
mtREV+F+I        -5169.3967  10648.7934 - 0.0000  11635.7321 - 0.0000  11163.8599 - 0.0000
DCMut+F          -5172.6465  10653.2931 - 0.0000  11608.0931 - 0.0000  11165.0366 - 0.0000
cpREV            -5235.7675  10741.5349 - 0.0000  11273.7088 - 0.0000  11190.1412 - 0.0000
mtVer+F+I        -5183.3298  10676.6596 - 0.0000  11663.5984 - 0.0000  11191.7262 - 0.0000
PMB+F+I          -5184.2322  10678.4644 - 0.0000  11665.4032 - 0.0000  11193.5309 - 0.0000
Blosum62+F+I     -5186.8088  10683.6176 - 0.0000  11670.5563 - 0.0000  11198.6841 - 0.0000
rtREV            -5242.6081  10755.2162 - 0.0000  11287.3901 - 0.0000  11203.8225 - 0.0000
mtInv+F          -5198.2195  10704.4389 - 0.0000  11659.2389 - 0.0000  11216.1825 - 0.0000
WAG+F            -5201.4475  10710.8950 - 0.0000  11665.6950 - 0.0000  11222.6386 - 0.0000
rtREV+F          -5203.8794  10715.7587 - 0.0000  11670.5587 - 0.0000  11227.5022 - 0.0000
mtZOA+F          -5217.0762  10742.1524 - 0.0000  11696.9524 - 0.0000  11253.8960 - 0.0000
mtART+F+I        -5216.4492  10742.8983 - 0.0000  11729.8371 - 0.0000  11257.9649 - 0.0000
VT+F             -5225.8079  10759.6159 - 0.0000  11714.4159 - 0.0000  11271.3594 - 0.0000
mtMet+F          -5225.9155  10759.8311 - 0.0000  11714.6311 - 0.0000  11271.5746 - 0.0000
HIVb             -5282.5214  10835.0427 - 0.0000  11367.2166 - 0.0000  11283.6491 - 0.0000
mtZOA+I          -5286.6644  10845.3288 - 0.0000  11393.3288 - 0.0000  11297.2582 - 0.0000
FLU              -5304.7399  10879.4799 - 0.0000  11411.6538 - 0.0000  11328.0862 - 0.0000
HIVb+F           -5256.6027  10821.2053 - 0.0000  11776.0053 - 0.0000  11332.9488 - 0.0000
mtMet+I          -5309.1380  10890.2759 - 0.0000  11438.2759 - 0.0000  11342.2053 - 0.0000
cpREV+F          -5264.5686  10837.1372 - 0.0000  11791.9372 - 0.0000  11348.8808 - 0.0000
mtMAM+F+I        -5263.0076  10836.0151 - 0.0000  11822.9539 - 0.0000  11351.0817 - 0.0000
mtInv+I          -5324.5357  10921.0715 - 0.0000  11469.0715 - 0.0000  11373.0008 - 0.0000
Blosum62         -5332.7410  10935.4819 - 0.0000  11467.6558 - 0.0000  11384.0883 - 0.0000
PMB              -5333.5562  10937.1123 - 0.0000  11469.2862 - 0.0000  11385.7187 - 0.0000
mtREV+F          -5295.4664  10898.9327 - 0.0000  11853.7327 - 0.0000  11410.6762 - 0.0000
mtREV+I          -5345.9430  10963.8861 - 0.0000  11511.8861 - 0.0000  11415.8154 - 0.0000
FLU+F            -5301.1046  10910.2093 - 0.0000  11865.0093 - 0.0000  11421.9528 - 0.0000
HIVw+F+I         -5307.8206  10925.6411 - 0.0000  11912.5799 - 0.0000  11440.7077 - 0.0000
HIVw+I           -5363.4524  10998.9047 - 0.0000  11546.9047 - 0.0000  11450.8341 - 0.0000
mtVer+I          -5363.8204  10999.6407 - 0.0000  11547.6407 - 0.0000  11451.5701 - 0.0000
mtVer+F          -5319.1483  10946.2965 - 0.0000  11901.0965 - 0.0000  11458.0401 - 0.0000
Blosum62+F       -5324.3255  10956.6510 - 0.0000  11911.4510 - 0.0000  11468.3945 - 0.0000
PMB+F            -5328.1279  10964.2558 - 0.0000  11919.0558 - 0.0000  11475.9994 - 0.0000
mtART+F          -5361.5970  11031.1940 - 0.0000  11985.9940 - 0.0000  11542.9375 - 0.0000
mtZOA            -5441.4682  11152.9364 - 0.0000  11685.1103 - 0.0000  11601.5428 - 0.0000
mtART+I          -5459.1810  11190.3621 - 0.0000  11738.3621 - 0.0000  11642.2914 - 0.0000
mtMAM+F          -5411.6375  11131.2749 - 0.0000  12086.0749 - 0.0000  11643.0185 - 0.0000
mtMet            -5463.3240  11196.6480 - 0.0000  11728.8220 - 0.0000  11645.2544 - 0.0000
mtInv            -5484.8608  11239.7215 - 0.0000  11771.8955 - 0.0000  11688.3279 - 0.0000
mtREV            -5493.8321  11257.6643 - 0.0000  11789.8382 - 0.0000  11706.2706 - 0.0000
mtMAM+I          -5500.8894  11273.7787 - 0.0000  11821.7787 - 0.0000  11725.7081 - 0.0000
HIVw+F           -5453.3194  11214.6389 - 0.0000  12169.4389 - 0.0000  11726.3824 - 0.0000
HIVw             -5510.0272  11290.0543 - 0.0000  11822.2282 - 0.0000  11738.6607 - 0.0000
mtVer            -5520.0662  11310.1325 - 0.0000  11842.3064 - 0.0000  11758.7388 - 0.0000
mtART            -5644.5337  11559.0674 - 0.0000  12091.2413 - 0.0000  12007.6738 - 0.0000
mtMAM            -5675.1500  11620.2999 - 0.0000  12152.4738 - 0.0000  12068.9063 - 0.0000

AIC, w-AIC   : Akaike information criterion scores and weights.
AICc, w-AICc : Corrected AIC scores and weights.
BIC, w-BIC   : Bayesian information criterion scores and weights.

Plus signs denote the 95% confidence sets.
Minus signs denote significant exclusion.

SUBSTITUTION PROCESS
--------------------

Model of substitution: JTT+G4

State frequencies: (model)

Model of rate heterogeneity: Gamma with 4 categories
Gamma shape alpha: 0.6290

 Category  Relative_rate  Proportion
  1         0.0591         0.2500
  2         0.3280         0.2500
  3         0.8954         0.2500
  4         2.7174         0.2500
Relative rates are computed as MEAN of the portion of the Gamma distribution falling in the category.

MAXIMUM LIKELIHOOD TREE
-----------------------

Log-likelihood of the tree: -4856.5402 (s.e. 305.6986)
Unconstrained log-likelihood (without tree): -1035.9216
Number of free parameters (#branches + #model parameters): 136
Akaike information criterion (AIC) score: 9985.0804
Corrected Akaike information criterion (AICc) score: 10533.0804
Bayesian information criterion (BIC) score: 10437.0098

Total tree length (sum of branch lengths): 5.1093
Sum of internal branch lengths: 2.8211 (55.2153% of tree length)

WARNING: 10 near-zero internal branches (<0.0049) should be treated with caution
         Such branches are denoted by '**' in the figure below

NOTE: Tree is UNROOTED although outgroup taxon 'Danio_rerio_rcv1a' is drawn at root
Numbers in parentheses are SH-aLRT support (%) / ultrafast bootstrap support (%)

+--Danio_rerio_rcv1a
|
|                    +--Lucifuga_dentata_rcv1a
|                 +--| (97.3/100)
|                 |  +**Lucifuga_holguinensis_rcv1a
|              +--| (73/97)
|              |  |  +--Gasterosteus_aculeatus_rcv1a
|              |  +--| (83.7/100)
|              |     +--Dichotomyctere_nigroviridis_rcv1a
|           +--| (32.9/63)
|           |  |  +--Brotula_barbata_rcv1a
|           |  +--| (84.5/77)
|           |     |  +--Carapus_acus_rcv1a
|           |     +--| (86.3/100)
|           |        +--Lamprogrammus_exutus_rcv1a
|        +--| (87/90)
|        |  |  +--Oreochromis_niloticus_rcv1a
|        |  +--| (76.7/86)
|        |     |  +--Oryzias_latipes_rcv1a
|        |     +--| (74.3/96)
|        |        +--Xiphophorus_maculatus_rcv1a
|     +--| (95.9/100)
|     |  +--Gadus_morhua_rcv1a
|  +--| (79.5/77)
|  |  |        +----Danio_rerio_rcv1b
|  |  |     +--| (93.6/98)
|  |  |     |  |     +**Sinocyclocheilus_anshuiensis_rcv1b
|  |  |     |  |  +**| (0/61)
|  |  |     |  |  |  +**Sinocyclocheilus_grahami_rcv1b
|  |  |     |  +**| (46.7/95)
|  |  |     |     +--Sinocyclocheilus_rhinocerous_rcv1b
|  |  |  +--| (95.3/99)
|  |  |  |  |     +**Astyanax_mexicanus_Cave_rcv1b
|  |  |  |  |  +--| (98.6/100)
|  |  |  |  |  |  +**Astyanax_mexicanus_Surface_rcv1b
|  |  |  |  +--| (95.9/100)
|  |  |  |     +--Pygocentrus_nattereri_rcv1b
|  |  +--| (90.5/81)
|  |     |                                  +--Gadus_morhua_rcv2a
|  |     |                              +---| (98.9/100)
|  |     |                              |   |        +--Gasterosteus_aculeatus_rcv2a
|  |     |                              |   |     +--| (26.9/50)
|  |     |                              |   |     |  |     +**Lucifuga_dentata_rcv2a
|  |     |                              |   |     |  |  +--| (96.5/100)
|  |     |                              |   |     |  |  |  +--Lucifuga_holguinensis_rcv2a
|  |     |                              |   |     |  +--| (32.5/72)
|  |     |                              |   |     |     +--Lamprogrammus_exutus_rcv2a
|  |     |                              |   |  +--| (61.3/54)
|  |     |                              |   |  |  |        +--Oryzias_latipes_rcv2a
|  |     |                              |   |  |  |     +--| (95.1/96)
|  |     |                              |   |  |  |     |  +--Xiphophorus_maculatus_rcv2a
|  |     |                              |   |  |  |  +--| (76.7/83)
|  |     |                              |   |  |  |  |  +--Brotula_barbata_rcv2a
|  |     |                              |   |  |  +**| (0/54)
|  |     |                              |   |  |     |  +--Dichotomyctere_nigroviridis_rcv2a
|  |     |                              |   |  |     +--| (85.7/94)
|  |     |                              |   |  |        +--Carapus_acus_rcv2a
|  |     |                              |   +--| (68.9/88)
|  |     |                              |      +----Oreochromis_niloticus_rcv2a
|  |     |                           +--| (89.8/74)
|  |     |                           |  |                  +---------Gadus_morhua_rcv2b
|  |     |                           |  |               +--| (82.2/81)
|  |     |                           |  |               |  +------Dichotomyctere_nigroviridis_rcv2b
|  |     |                           |  |            +--| (89.5/80)
|  |     |                           |  |            |  +--Gasterosteus_aculeatus_rcv2b
|  |     |                           |  |         +--| (87.9/43)
|  |     |                           |  |         |  |     +---Oryzias_latipes_rcv2b
|  |     |                           |  |         |  |  +--| (92.2/93)
|  |     |                           |  |         |  |  |  +---Xiphophorus_maculatus_rcv2b
|  |     |                           |  |         |  +--| (10.2/37)
|  |     |                           |  |         |     |       +--Lucifuga_dentata_rcv2b
|  |     |                           |  |         |     |  +----| (99.9/100)
|  |     |                           |  |         |     |  |    +--Lucifuga_holguinensis_rcv2b
|  |     |                           |  |         |     +--| (86.8/88)
|  |     |                           |  |         |        +--Brotula_barbata_rcv2b
|  |     |                           |  |  +------| (99.9/100)
|  |     |                           |  |  |      +--Oreochromis_niloticus_rcv2b
|  |     |                           |  +**| (0/40)
|  |     |                           |     |               +--Danio_rerio_rcv2b
|  |     |                           |     |            +--| (17.7/62)
|  |     |                           |     |            |  |  +--Sinocyclocheilus_anshuiensis_rcv2b-2
|  |     |                           |     |            |  +--| (91.6/97)
|  |     |                           |     |            |     |  +--Sinocyclocheilus_grahami_rcv2b-2
|  |     |                           |     |            |     +**| (0/65)
|  |     |                           |     |            |        +--Sinocyclocheilus_rhinocerous_rcv2b-2
|  |     |                           |     |  +---------| (100/100)
|  |     |                           |     |  |         |     +--Sinocyclocheilus_anshuiensis_rcv2b-1
|  |     |                           |     |  |         |  +--| (42.1/77)
|  |     |                           |     |  |         |  |  +--Sinocyclocheilus_grahami_rcv2b-1
|  |     |                           |     |  |         +**| (0/73)
|  |     |                           |     |  |            +--Sinocyclocheilus_rhinocerous_rcv2b-1
|  |     |                           |     +--| (95.6/98)
|  |     |                           |        |       +--Astyanax_mexicanus_Cave_rcv2b
|  |     |                           |        |   +---| (97.4/100)
|  |     |                           |        |   |   +**Astyanax_mexicanus_Surface_rcv2b
|  |     |                           |        +---| (96.9/100)
|  |     |                           |            +--Pygocentrus_nattereri_rcv2b
|  |     |                        +--| (70.3/71)
|  |     |                        |  |  +--Danio_rerio_rcv2a
|  |     |                        |  +--| (97.1/100)
|  |     |                        |     |     +--Sinocyclocheilus_anshuiensis_rcv2a-1
|  |     |                        |     |  +--| (86/99)
|  |     |                        |     |  |  +**Sinocyclocheilus_rhinocerous_rcv2a-1
|  |     |                        |     +--| (80.7/99)
|  |     |                        |        |  +--Sinocyclocheilus_anshuiensis_rcv2a-2
|  |     |                        |        +--| (45/87)
|  |     |                        |           |     +**Sinocyclocheilus_grahami_rcv2a-1
|  |     |                        |           |  +**| (0/83)
|  |     |                        |           |  |  +--Sinocyclocheilus_grahami_rcv2a-2
|  |     |                        |           +**| (0/78)
|  |     |                        |              +--Sinocyclocheilus_rhinocerous_rcv2a-2
|  |     |  +---------------------| (100/100)
|  |     |  |                     |      +**Astyanax_mexicanus_Cave_rcv2a
|  |     |  |                     |   +--| (93.3/100)
|  |     |  |                     |   |  +**Astyanax_mexicanus_Surface_rcv2a
|  |     |  |                     +---| (96.9/100)
|  |     |  |                         +--Pygocentrus_nattereri_rcv2a
|  |     +--| (76.9/75)
|  |        +--Lepisosteus_oculatus_rcv1a
+--| (95.1/96)
|  |     +--Astyanax_mexicanus_Cave_rcv1a
|  |  +--| (92.1/100)
|  |  |  +**Astyanax_mexicanus_Surface_rcv1a
|  +--| (98.3/100)
|     +--Pygocentrus_nattereri_rcv1a
|
|        +**Sinocyclocheilus_anshuiensis_rcv1a-1
|     +**| (0/71)
|     |  +**Sinocyclocheilus_grahami_rcv1a-1
|  +--| (79.4/97)
|  |  +--Sinocyclocheilus_rhinocerous_rcv1a-1
+--| (89.7/98)
   |     +**Sinocyclocheilus_anshuiensis_rcv1a-2
   |  +**| (0/70)
   |  |  +--Sinocyclocheilus_grahami_rcv1a-2
   +--| (88.6/99)
      +--Sinocyclocheilus_rhinocerous_rcv1a-2

Tree in newick format:

(Danio_rerio_rcv1a:0.0370411440,(((((((Lucifuga_dentata_rcv1a:0.0104080629,Lucifuga_holguinensis_rcv1a:0.0000021938)97.3/100:0.0332820057,(Gasterosteus_aculeatus_rcv1a:0.0304596391,Dichotomyctere_nigroviridis_rcv1a:0.0420942383)83.7/100:0.0150732381)73/97:0.0104641592,(Brotula_barbata_rcv1a:0.0168367465,(Carapus_acus_rcv1a:0.0161156658,Lamprogrammus_exutus_rcv1a:0.0161687505)86.3/100:0.0103450756)84.5/77:0.0161119664)32.9/63:0.0067626041,(Oreochromis_niloticus_rcv1a:0.0348798997,(Oryzias_latipes_rcv1a:0.0162238393,Xiphophorus_maculatus_rcv1a:0.0321138540)74.3/96:0.0148711267)76.7/86:0.0077740461)87/90:0.0280631285,Gadus_morhua_rcv1a:0.0808007188)95.9/100:0.0581620678,(((Danio_rerio_rcv1b:0.1210696909,((Sinocyclocheilus_anshuiensis_rcv1b:0.0000021938,Sinocyclocheilus_grahami_rcv1b:0.0000021938)0/61:0.0000021938,Sinocyclocheilus_rhinocerous_rcv1b:0.0051529802)46.7/95:0.0022959620)93.6/98:0.0413491980,((Astyanax_mexicanus_Cave_rcv1b:0.0000021938,Astyanax_mexicanus_Surface_rcv1b:0.0000021938)98.6/100:0.0478748757,Pygocentrus_nattereri_rcv1b:0.0386705738)95.9/100:0.0471947036)95.3/99:0.0781451048,(((((Gadus_morhua_rcv2a:0.0568716701,(((Gasterosteus_aculeatus_rcv2a:0.0510664855,((Lucifuga_dentata_rcv2a:0.0000021938,Lucifuga_holguinensis_rcv2a:0.0106521980)96.5/100:0.0274655226,Lamprogrammus_exutus_rcv2a:0.0168464481)32.5/72:0.0057777602)26.9/50:0.0109044622,(((Oryzias_latipes_rcv2a:0.0451851183,Xiphophorus_maculatus_rcv2a:0.0550661802)95.1/96:0.0434863609,Brotula_barbata_rcv2a:0.0059990937)76.7/83:0.0057786780,(Dichotomyctere_nigroviridis_rcv2a:0.0204754994,Carapus_acus_rcv2a:0.0331534682)85.7/94:0.0156505257)0/54:0.0000027400)61.3/54:0.0123222765,Oreochromis_niloticus_rcv2a:0.1229044387)68.9/88:0.0217001834)98.9/100:0.0993939300,(((((Gadus_morhua_rcv2b:0.2311107473,Dichotomyctere_nigroviridis_rcv2b:0.1664720982)82.2/81:0.0509343780,Gasterosteus_aculeatus_rcv2b:0.0822215293)89.5/80:0.0420226702,((Oryzias_latipes_rcv2b:0.0979271815,Xiphophorus_maculatus_rcv2b:0.0890916491)92.2/93:0.0487296492,((Lucifuga_dentata_rcv2b:0.0200917543,Lucifuga_holguinensis_rcv2b:0.0193858818)99.9/100:0.1149435873,Brotula_barbata_rcv2b:0.0814930468)86.8/88:0.0351487403)10.2/37:0.0074141184)87.9/43:0.0489893095,Oreochromis_niloticus_rcv2b:0.0096732443)99.9/100:0.1537564123,(((Danio_rerio_rcv2b:0.0821456394,(Sinocyclocheilus_anshuiensis_rcv2b-2:0.0164239263,(Sinocyclocheilus_grahami_rcv2b-2:0.0164788923,Sinocyclocheilus_rhinocerous_rcv2b-2:0.0054479203)0/65:0.0000021938)91.6/97:0.0226563801)17.7/62:0.0135297178,((Sinocyclocheilus_anshuiensis_rcv2b-1:0.0058805750,Sinocyclocheilus_grahami_rcv2b-1:0.0128471344)42.1/77:0.0054915932,Sinocyclocheilus_rhinocerous_rcv2b-1:0.0160736339)0/73:0.0000021027)100/100:0.2376113463,((Astyanax_mexicanus_Cave_rcv2b:0.0114604124,Astyanax_mexicanus_Surface_rcv2b:0.0000021938)97.4/100:0.0977795357,Pygocentrus_nattereri_rcv2b:0.0447149581)96.9/100:0.1001183183)95.6/98:0.0855360648)0/40:0.0000022180)89.8/74:0.0577097597,(Danio_rerio_rcv2a:0.0586667288,((Sinocyclocheilus_anshuiensis_rcv2a-1:0.0222093546,Sinocyclocheilus_rhinocerous_rcv2a-1:0.0000021938)86/99:0.0113433412,(Sinocyclocheilus_anshuiensis_rcv2a-2:0.0112589982,((Sinocyclocheilus_grahami_rcv2a-1:0.0000021938,Sinocyclocheilus_grahami_rcv2a-2:0.0066191481)0/83:0.0000021938,Sinocyclocheilus_rhinocerous_rcv2a-2:0.0055131577)0/78:0.0000021938)45/87:0.0109818631)80.7/99:0.0230779263)97.1/100:0.0788791992)70.3/71:0.0158680433,((Astyanax_mexicanus_Cave_rcv2a:0.0000021938,Astyanax_mexicanus_Surface_rcv2a:0.0000021938)93.3/100:0.0521213896,Pygocentrus_nattereri_rcv2a:0.0437987644)96.9/100:0.1048995167)100/100:0.4873664942,Lepisosteus_oculatus_rcv1a:0.0552990342)76.9/75:0.0842331874)90.5/81:0.0589177735)79.5/77:0.0232990953,((Astyanax_mexicanus_Cave_rcv1a:0.0051164985,Astyanax_mexicanus_Surface_rcv1a:0.0000021938)92.1/100:0.0254555673,Pygocentrus_nattereri_rcv1a:0.0332886552)98.3/100:0.0612510926)95.1/96:0.0552581160,(((Sinocyclocheilus_anshuiensis_rcv1a-1:0.0000021938,Sinocyclocheilus_grahami_rcv1a-1:0.0000021938)0/71:0.0000021938,Sinocyclocheilus_rhinocerous_rcv1a-1:0.0052197845)79.4/97:0.0093820279,((Sinocyclocheilus_anshuiensis_rcv1a-2:0.0000021938,Sinocyclocheilus_grahami_rcv1a-2:0.0053214357)0/70:0.0000021938,Sinocyclocheilus_rhinocerous_rcv1a-2:0.0106398848)88.6/99:0.0121180885)89.7/98:0.0240138566);

CONSENSUS TREE
--------------

Consensus tree is constructed from 1000bootstrap trees
Log-likelihood of consensus tree: -4856.599694
Robinson-Foulds distance between ML tree and consensus tree: 2

Branches with support >0.000000% are kept (extended consensus)
Branch lengths are optimized by maximum likelihood on original alignment
Numbers in parentheses are bootstrap supports (%)

+--Danio_rerio_rcv1a
|
|                    +--Lucifuga_dentata_rcv1a
|                 +--| (100)
|                 |  +--Lucifuga_holguinensis_rcv1a
|              +--| (97)
|              |  |  +--Gasterosteus_aculeatus_rcv1a
|              |  +--| (100)
|              |     +--Dichotomyctere_nigroviridis_rcv1a
|           +--| (63)
|           |  |  +--Brotula_barbata_rcv1a
|           |  +--| (77)
|           |     |  +--Carapus_acus_rcv1a
|           |     +--| (100)
|           |        +--Lamprogrammus_exutus_rcv1a
|        +--| (90)
|        |  |  +--Oreochromis_niloticus_rcv1a
|        |  +--| (86)
|        |     |  +--Oryzias_latipes_rcv1a
|        |     +--| (96)
|        |        +--Xiphophorus_maculatus_rcv1a
|     +--| (100)
|     |  +--Gadus_morhua_rcv1a
|  +--| (77)
|  |  |        +----Danio_rerio_rcv1b
|  |  |     +--| (98)
|  |  |     |  |     +--Sinocyclocheilus_anshuiensis_rcv1b
|  |  |     |  |  +--| (61)
|  |  |     |  |  |  +--Sinocyclocheilus_grahami_rcv1b
|  |  |     |  +--| (95)
|  |  |     |     +--Sinocyclocheilus_rhinocerous_rcv1b
|  |  |  +--| (99)
|  |  |  |  |     +--Astyanax_mexicanus_Cave_rcv1b
|  |  |  |  |  +--| (100)
|  |  |  |  |  |  +--Astyanax_mexicanus_Surface_rcv1b
|  |  |  |  +--| (100)
|  |  |  |     +--Pygocentrus_nattereri_rcv1b
|  |  +--| (81)
|  |     |                                  +--Gadus_morhua_rcv2a
|  |     |                              +---| (100)
|  |     |                              |   |        +--Gasterosteus_aculeatus_rcv2a
|  |     |                              |   |     +--| (50)
|  |     |                              |   |     |  |     +--Lucifuga_dentata_rcv2a
|  |     |                              |   |     |  |  +--| (100)
|  |     |                              |   |     |  |  |  +--Lucifuga_holguinensis_rcv2a
|  |     |                              |   |     |  +--| (72)
|  |     |                              |   |     |     +--Lamprogrammus_exutus_rcv2a
|  |     |                              |   |  +--| (54)
|  |     |                              |   |  |  |        +--Oryzias_latipes_rcv2a
|  |     |                              |   |  |  |     +--| (96)
|  |     |                              |   |  |  |     |  +--Xiphophorus_maculatus_rcv2a
|  |     |                              |   |  |  |  +--| (83)
|  |     |                              |   |  |  |  |  +--Brotula_barbata_rcv2a
|  |     |                              |   |  |  +--| (54)
|  |     |                              |   |  |     |  +--Dichotomyctere_nigroviridis_rcv2a
|  |     |                              |   |  |     +--| (94)
|  |     |                              |   |  |        +--Carapus_acus_rcv2a
|  |     |                              |   +--| (88)
|  |     |                              |      +----Oreochromis_niloticus_rcv2a
|  |     |                           +--| (74)
|  |     |                           |  |                    +---------Gadus_morhua_rcv2b
|  |     |                           |  |                 +--| (81)
|  |     |                           |  |                 |  +------Dichotomyctere_nigroviridis_rcv2b
|  |     |                           |  |              +--| (80)
|  |     |                           |  |              |  +--Gasterosteus_aculeatus_rcv2b
|  |     |                           |  |           +--| (55)
|  |     |                           |  |           |  |       +--Lucifuga_dentata_rcv2b
|  |     |                           |  |           |  |  +----| (100)
|  |     |                           |  |           |  |  |    +--Lucifuga_holguinensis_rcv2b
|  |     |                           |  |           |  +--| (88)
|  |     |                           |  |           |     +--Brotula_barbata_rcv2b
|  |     |                           |  |        +--| (43)
|  |     |                           |  |        |  |  +---Oryzias_latipes_rcv2b
|  |     |                           |  |        |  +--| (93)
|  |     |                           |  |        |     +---Xiphophorus_maculatus_rcv2b
|  |     |                           |  |  +-----| (100)
|  |     |                           |  |  |     +--Oreochromis_niloticus_rcv2b
|  |     |                           |  +--| (40)
|  |     |                           |     |               +--Danio_rerio_rcv2b
|  |     |                           |     |            +--| (62)
|  |     |                           |     |            |  |  +--Sinocyclocheilus_anshuiensis_rcv2b-2
|  |     |                           |     |            |  +--| (97)
|  |     |                           |     |            |     |  +--Sinocyclocheilus_grahami_rcv2b-2
|  |     |                           |     |            |     +--| (65)
|  |     |                           |     |            |        +--Sinocyclocheilus_rhinocerous_rcv2b-2
|  |     |                           |     |  +---------| (100)
|  |     |                           |     |  |         |     +--Sinocyclocheilus_anshuiensis_rcv2b-1
|  |     |                           |     |  |         |  +--| (77)
|  |     |                           |     |  |         |  |  +--Sinocyclocheilus_grahami_rcv2b-1
|  |     |                           |     |  |         +--| (73)
|  |     |                           |     |  |            +--Sinocyclocheilus_rhinocerous_rcv2b-1
|  |     |                           |     +--| (98)
|  |     |                           |        |       +--Astyanax_mexicanus_Cave_rcv2b
|  |     |                           |        |   +---| (100)
|  |     |                           |        |   |   +--Astyanax_mexicanus_Surface_rcv2b
|  |     |                           |        +---| (100)
|  |     |                           |            +--Pygocentrus_nattereri_rcv2b
|  |     |                        +--| (71)
|  |     |                        |  |  +--Danio_rerio_rcv2a
|  |     |                        |  +--| (100)
|  |     |                        |     |     +--Sinocyclocheilus_anshuiensis_rcv2a-1
|  |     |                        |     |  +--| (99)
|  |     |                        |     |  |  +--Sinocyclocheilus_rhinocerous_rcv2a-1
|  |     |                        |     +--| (99)
|  |     |                        |        |  +--Sinocyclocheilus_anshuiensis_rcv2a-2
|  |     |                        |        +--| (87)
|  |     |                        |           |     +--Sinocyclocheilus_grahami_rcv2a-1
|  |     |                        |           |  +--| (83)
|  |     |                        |           |  |  +--Sinocyclocheilus_grahami_rcv2a-2
|  |     |                        |           +--| (78)
|  |     |                        |              +--Sinocyclocheilus_rhinocerous_rcv2a-2
|  |     |  +---------------------| (100)
|  |     |  |                     |      +--Astyanax_mexicanus_Cave_rcv2a
|  |     |  |                     |   +--| (100)
|  |     |  |                     |   |  +--Astyanax_mexicanus_Surface_rcv2a
|  |     |  |                     +---| (100)
|  |     |  |                         +--Pygocentrus_nattereri_rcv2a
|  |     +--| (75)
|  |        +--Lepisosteus_oculatus_rcv1a
+--| (96)
|  |     +--Astyanax_mexicanus_Cave_rcv1a
|  |  +--| (100)
|  |  |  +--Astyanax_mexicanus_Surface_rcv1a
|  +--| (100)
|     +--Pygocentrus_nattereri_rcv1a
|
|        +--Sinocyclocheilus_anshuiensis_rcv1a-1
|     +--| (71)
|     |  +--Sinocyclocheilus_grahami_rcv1a-1
|  +--| (97)
|  |  +--Sinocyclocheilus_rhinocerous_rcv1a-1
+--| (98)
   |     +--Sinocyclocheilus_anshuiensis_rcv1a-2
   |  +--| (70)
   |  |  +--Sinocyclocheilus_grahami_rcv1a-2
   +--| (99)
      +--Sinocyclocheilus_rhinocerous_rcv1a-2


Consensus tree in newick format: 

(Danio_rerio_rcv1a:0.0370762294,(((((((Lucifuga_dentata_rcv1a:0.0104211697,Lucifuga_holguinensis_rcv1a:0.0000021938)100:0.0333265859,(Gasterosteus_aculeatus_rcv1a:0.0304968560,Dichotomyctere_nigroviridis_rcv1a:0.0421465027)100:0.0150839618)97:0.0104725783,(Brotula_barbata_rcv1a:0.0168578487,(Carapus_acus_rcv1a:0.0161349101,Lamprogrammus_exutus_rcv1a:0.0161881780)100:0.0103576591)77:0.0161328076)63:0.0067700805,(Oreochromis_niloticus_rcv1a:0.0349222306,(Oryzias_latipes_rcv1a:0.0162416899,Xiphophorus_maculatus_rcv1a:0.0321553541)96:0.0148888235)86:0.0077780427)90:0.0280998765,Gadus_morhua_rcv1a:0.0809022927)100:0.0582315797,(((Danio_rerio_rcv1b:0.1212348498,((Sinocyclocheilus_anshuiensis_rcv1b:0.0000021938,Sinocyclocheilus_grahami_rcv1b:0.0000021938)61:0.0000021938,Sinocyclocheilus_rhinocerous_rcv1b:0.0051592647)95:0.0022903742)98:0.0414049278,((Astyanax_mexicanus_Cave_rcv1b:0.0000021938,Astyanax_mexicanus_Surface_rcv1b:0.0000021938)100:0.0479373712,Pygocentrus_nattereri_rcv1b:0.0387203173)100:0.0472595754)99:0.0782168602,(((((Gadus_morhua_rcv2a:0.0569861440,(((Gasterosteus_aculeatus_rcv2a:0.0511759763,((Lucifuga_dentata_rcv2a:0.0000021938,Lucifuga_holguinensis_rcv2a:0.0106738060)100:0.0275248750,Lamprogrammus_exutus_rcv2a:0.0168829340)72:0.0057883604)50:0.0109271065,(((Oryzias_latipes_rcv2a:0.0452839078,Xiphophorus_maculatus_rcv2a:0.0551904756)96:0.0435658739,Brotula_barbata_rcv2a:0.0060108749)83:0.0057892924,(Dichotomyctere_nigroviridis_rcv2a:0.0205199644,Carapus_acus_rcv2a:0.0332162701)94:0.0156762413)54:0.0000024411)54:0.0123508517,Oreochromis_niloticus_rcv2a:0.1231502000)88:0.0217457760)100:0.0996755849,((((((Gadus_morhua_rcv2b:0.2316080264,Dichotomyctere_nigroviridis_rcv2b:0.1688441409)81:0.0515259064,Gasterosteus_aculeatus_rcv2b:0.0810143748)80:0.0397205825,((Lucifuga_dentata_rcv2b:0.0200819687,Lucifuga_holguinensis_rcv2b:0.0194654625)100:0.1164130066,Brotula_barbata_rcv2b:0.0798792556)88:0.0367739410)55:0.0094945754,(Oryzias_latipes_rcv2b:0.0943616987,Xiphophorus_maculatus_rcv2b:0.0924932191)93:0.0507168525)43:0.0462918232,Oreochromis_niloticus_rcv2b:0.0112434513)100:0.1528879366,(((Danio_rerio_rcv2b:0.0823023630,(Sinocyclocheilus_anshuiensis_rcv2b-2:0.0164536528,(Sinocyclocheilus_grahami_rcv2b-2:0.0165084511,Sinocyclocheilus_rhinocerous_rcv2b-2:0.0054571297)65:0.0000021938)97:0.0227013873)62:0.0135491862,((Sinocyclocheilus_anshuiensis_rcv2b-1:0.0058898494,Sinocyclocheilus_grahami_rcv2b-1:0.0128670784)77:0.0055010676,Sinocyclocheilus_rhinocerous_rcv2b-1:0.0161035255)73:0.0000027153)100:0.2381318829,((Astyanax_mexicanus_Cave_rcv2b:0.0114830986,Astyanax_mexicanus_Surface_rcv2b:0.0000021938)100:0.0979333670,Pygocentrus_nattereri_rcv2b:0.0448301681)100:0.1003222949)98:0.0857154725)40:0.0000026242)74:0.0578148502,(Danio_rerio_rcv2a:0.0587454157,((Sinocyclocheilus_anshuiensis_rcv2a-1:0.0222414215,Sinocyclocheilus_rhinocerous_rcv2a-1:0.0000021938)99:0.0113607282,(Sinocyclocheilus_anshuiensis_rcv2a-2:0.0112733905,((Sinocyclocheilus_grahami_rcv2a-1:0.0000021938,Sinocyclocheilus_grahami_rcv2a-2:0.0048635544)83:0.0017619233,Sinocyclocheilus_rhinocerous_rcv2a-2:0.0055224847)78:0.0000021938)87:0.0109980971)99:0.0231168817)100:0.0789092158)71:0.0158957634,((Astyanax_mexicanus_Cave_rcv2a:0.0000021938,Astyanax_mexicanus_Surface_rcv2a:0.0000021938)100:0.0521927831,Pygocentrus_nattereri_rcv2a:0.0438751888)100:0.1051229868)100:0.4886974410,Lepisosteus_oculatus_rcv1a:0.0552080567)75:0.0844473516)81:0.0589958498)77:0.0233180514,((Astyanax_mexicanus_Cave_rcv1a:0.0051223798,Astyanax_mexicanus_Surface_rcv1a:0.0000021938)100:0.0254851214,Pygocentrus_nattereri_rcv1a:0.0333248103)100:0.0613201405)96:0.0553223202,(((Sinocyclocheilus_anshuiensis_rcv1a-1:0.0000021938,Sinocyclocheilus_grahami_rcv1a-1:0.0000021938)71:0.0000021938,Sinocyclocheilus_rhinocerous_rcv1a-1:0.0052256151)97:0.0093909472,((Sinocyclocheilus_anshuiensis_rcv1a-2:0.0000021938,Sinocyclocheilus_grahami_rcv1a-2:0.0053275075)70:0.0000021938,Sinocyclocheilus_rhinocerous_rcv1a-2:0.0106523054)99:0.0121325421)98:0.0240450988);

TIME STAMP
----------

Date and time: Mon May 20 12:06:08 2019
Total CPU time used: 101.878668 seconds (0h:1m:41s)
Total wall-clock time used: 103.2447081 seconds (0h:1m:43s)
```
