## Supplementary material for "Contrasted gene decay in subterranean vertebrates: insights from cavefishes and fossorial mammals": recql4.fas.iqtree

```
IQ-TREE 1.6.10 built Feb 19 2019

Input file name: recql4.fas
Type of analysis: ModelFinder + tree reconstruction + ultrafast bootstrap (1000 replicates)
Random seed number: 131352

REFERENCES
----------

To cite ModelFinder please use: 

Subha Kalyaanamoorthy, Bui Quang Minh, Thomas KF Wong, Arndt von Haeseler,
and Lars S Jermiin (2017) ModelFinder: Fast model selection for
accurate phylogenetic estimates. Nature Methods, 14:587–589.
https://doi.org/10.1038/nmeth.4285

To cite IQ-TREE please use:

Lam-Tung Nguyen, Heiko A. Schmidt, Arndt von Haeseler, and Bui Quang Minh
(2015) IQ-TREE: A fast and effective stochastic algorithm for estimating
maximum likelihood phylogenies. Mol Biol Evol, 32:268-274.
https://doi.org/10.1093/molbev/msu300

Since you used ultrafast bootstrap (UFBoot) please also cite: 

Diep Thi Hoang, Olga Chernomor, Arndt von Haeseler, Bui Quang Minh,
and Le Sy Vinh (2017) UFBoot2: Improving the ultrafast bootstrap
approximation. Mol Biol Evol, in press.
https://doi.org/10.1093/molbev/msx281

SEQUENCE ALIGNMENT
------------------

Input data: 21 sequences with 1729 amino-acid sites
Number of constant sites: 651 (= 37.6518% of all sites)
Number of invariant (constant or ambiguous constant) sites: 651 (= 37.6518% of all sites)
Number of parsimony informative sites: 712
Number of distinct site patterns: 1281

ModelFinder
-----------

Best-fit model according to BIC: JTT+F+I+G4

List of models sorted by BIC scores: 

Model             LogL          AIC      w-AIC      AICc     w-AICc       BIC      w-BIC
JTT+F+I+G4      -22760.3439  45640.6879 + 0.9909  45645.0764 + 0.9909  45968.0058 + 0.9909
JTTDCMut+F+I+G4 -22765.0372  45650.0743 - 0.0091  45654.4628 - 0.0091  45977.3922 - 0.0091
JTT+I+G4        -22843.8790  45769.7579 - 0.0000  45771.7994 - 0.0000  45993.4252 - 0.0000
JTTDCMut+I+G4   -22847.0902  45776.1803 - 0.0000  45778.2218 - 0.0000  45999.8476 - 0.0000
JTT+F+G4        -22781.9385  45681.8770 - 0.0000  45686.1190 - 0.0000  46003.7396 - 0.0000
JTTDCMut+F+G4   -22786.2712  45690.5423 - 0.0000  45694.7844 - 0.0000  46012.4049 - 0.0000
JTT+G4          -22864.7114  45809.4229 - 0.0000  45811.3660 - 0.0000  46027.6348 - 0.0000
JTTDCMut+G4     -22867.7503  45815.5007 - 0.0000  45817.4438 - 0.0000  46033.7126 - 0.0000
HIVb+F+I+G4     -22907.7367  45935.4734 - 0.0000  45939.8619 - 0.0000  46262.7913 - 0.0000
WAG+I+G4        -22983.5897  46049.1795 - 0.0000  46051.2210 - 0.0000  46272.8467 - 0.0000
WAG+F+I+G4      -22914.2540  45948.5081 - 0.0000  45952.8966 - 0.0000  46275.8260 - 0.0000
HIVb+F+G4       -22933.0422  45984.0843 - 0.0000  45988.3264 - 0.0000  46305.9469 - 0.0000
WAG+G4          -23005.9554  46091.9107 - 0.0000  46093.8539 - 0.0000  46310.1227 - 0.0000
WAG+F+G4        -22935.3095  45988.6191 - 0.0000  45992.8611 - 0.0000  46310.4817 - 0.0000
VT+F+I+G4       -22931.6550  45983.3100 - 0.0000  45987.6985 - 0.0000  46310.6279 - 0.0000
LG+F+I+G4       -22939.5328  45999.0656 - 0.0000  46003.4541 - 0.0000  46326.3835 - 0.0000
Dayhoff+F+I+G4  -22943.9167  46007.8333 - 0.0000  46012.2218 - 0.0000  46335.1512 - 0.0000
DCMut+F+I+G4    -22944.1398  46008.2797 - 0.0000  46012.6681 - 0.0000  46335.5976 - 0.0000
VT+F+G4         -22956.2871  46030.5742 - 0.0000  46034.8162 - 0.0000  46352.4368 - 0.0000
LG+F+G4         -22956.6035  46031.2070 - 0.0000  46035.4491 - 0.0000  46353.0696 - 0.0000
VT+I+G4         -23024.4428  46130.8856 - 0.0000  46132.9271 - 0.0000  46354.5528 - 0.0000
Dayhoff+F+G4    -22960.2894  46038.5788 - 0.0000  46042.8209 - 0.0000  46360.4414 - 0.0000
DCMut+F+G4      -22960.7252  46039.4504 - 0.0000  46043.6925 - 0.0000  46361.3131 - 0.0000
FLU+F+I+G4      -22961.4651  46042.9303 - 0.0000  46047.3188 - 0.0000  46370.2482 - 0.0000
VT+G4           -23049.4511  46178.9023 - 0.0000  46180.8454 - 0.0000  46397.1142 - 0.0000
FLU+F+G4        -22983.8027  46085.6055 - 0.0000  46089.8475 - 0.0000  46407.4681 - 0.0000
Dayhoff+I+G4    -23055.5458  46193.0917 - 0.0000  46195.1332 - 0.0000  46416.7589 - 0.0000
DCMut+I+G4      -23055.7548  46193.5095 - 0.0000  46195.5510 - 0.0000  46417.1767 - 0.0000
mtInv+F+I+G4    -22990.9003  46101.8006 - 0.0000  46106.1891 - 0.0000  46429.1185 - 0.0000
LG+I+G4         -23061.8519  46205.7037 - 0.0000  46207.7452 - 0.0000  46429.3710 - 0.0000
Dayhoff+G4      -23073.3926  46226.7853 - 0.0000  46228.7284 - 0.0000  46444.9972 - 0.0000
DCMut+G4        -23074.1659  46228.3317 - 0.0000  46230.2748 - 0.0000  46446.5436 - 0.0000
mtInv+F+G4      -23003.7279  46125.4559 - 0.0000  46129.6979 - 0.0000  46447.3185 - 0.0000
mtMet+F+I+G4    -23003.1306  46126.2612 - 0.0000  46130.6497 - 0.0000  46453.5791 - 0.0000
LG+G4           -23079.3826  46238.7652 - 0.0000  46240.7083 - 0.0000  46456.9771 - 0.0000
mtMet+F+G4      -23016.2045  46150.4090 - 0.0000  46154.6511 - 0.0000  46472.2716 - 0.0000
rtREV+F+I+G4    -23037.7470  46195.4940 - 0.0000  46199.8825 - 0.0000  46522.8119 - 0.0000
rtREV+F+G4      -23055.9893  46229.9786 - 0.0000  46234.2207 - 0.0000  46551.8412 - 0.0000
cpREV+F+I+G4    -23053.9385  46227.8771 - 0.0000  46232.2656 - 0.0000  46555.1950 - 0.0000
cpREV+F+G4      -23069.0441  46256.0881 - 0.0000  46260.3302 - 0.0000  46577.9507 - 0.0000
HIVb+I+G4       -23151.5814  46385.1628 - 0.0000  46387.2043 - 0.0000  46608.8301 - 0.0000
HIVb+G4         -23177.2147  46434.4294 - 0.0000  46436.3726 - 0.0000  46652.6414 - 0.0000
mtREV+F+I+G4    -23121.1661  46362.3322 - 0.0000  46366.7207 - 0.0000  46689.6501 - 0.0000
mtREV+F+G4      -23134.2935  46386.5869 - 0.0000  46390.8290 - 0.0000  46708.4496 - 0.0000
PMB+F+I+G4      -23144.0388  46408.0776 - 0.0000  46412.4661 - 0.0000  46735.3955 - 0.0000
cpREV+I+G4      -23229.1254  46540.2509 - 0.0000  46542.2924 - 0.0000  46763.9181 - 0.0000
PMB+F+G4        -23166.2144  46450.4288 - 0.0000  46454.6709 - 0.0000  46772.2914 - 0.0000
mtVer+F+I+G4    -23164.1391  46448.2781 - 0.0000  46452.6666 - 0.0000  46775.5960 - 0.0000
mtVer+F+G4      -23176.8760  46471.7520 - 0.0000  46475.9941 - 0.0000  46793.6146 - 0.0000
cpREV+G4        -23252.5296  46585.0591 - 0.0000  46587.0023 - 0.0000  46803.2711 - 0.0000
FLU+I+G4        -23252.7343  46587.4686 - 0.0000  46589.5101 - 0.0000  46811.1359 - 0.0000
mtZOA+F+I+G4    -23185.9045  46491.8091 - 0.0000  46496.1976 - 0.0000  46819.1270 - 0.0000
Blosum62+F+I+G4 -23186.7671  46493.5343 - 0.0000  46497.9227 - 0.0000  46820.8522 - 0.0000
mtZOA+F+G4      -23190.9208  46499.8417 - 0.0000  46504.0837 - 0.0000  46821.7043 - 0.0000
rtREV+I+G4      -23269.7369  46621.4738 - 0.0000  46623.5153 - 0.0000  46845.1410 - 0.0000
FLU+G4          -23275.0408  46630.0815 - 0.0000  46632.0246 - 0.0000  46848.2934 - 0.0000
Blosum62+F+G4   -23208.0454  46534.0908 - 0.0000  46538.3328 - 0.0000  46855.9534 - 0.0000
rtREV+G4        -23289.4978  46658.9957 - 0.0000  46660.9388 - 0.0000  46877.2076 - 0.0000
PMB+I+G4        -23288.8023  46659.6045 - 0.0000  46661.6460 - 0.0000  46883.2718 - 0.0000
PMB+G4          -23312.0096  46704.0191 - 0.0000  46705.9623 - 0.0000  46922.2311 - 0.0000
JTT+F+I         -23250.1485  46618.2969 - 0.0000  46622.5390 - 0.0000  46940.1595 - 0.0000
JTTDCMut+F+I    -23257.7931  46633.5862 - 0.0000  46637.8283 - 0.0000  46955.4488 - 0.0000
JTT+I           -23332.4698  46744.9396 - 0.0000  46746.8827 - 0.0000  46963.1516 - 0.0000
JTTDCMut+I      -23337.8989  46755.7979 - 0.0000  46757.7410 - 0.0000  46974.0098 - 0.0000
Blosum62+I+G4   -23349.9261  46781.8521 - 0.0000  46783.8936 - 0.0000  47005.5194 - 0.0000
Blosum62+G4     -23373.0657  46826.1315 - 0.0000  46828.0746 - 0.0000  47044.3434 - 0.0000
HIVw+F+I+G4     -23320.1522  46760.3044 - 0.0000  46764.6928 - 0.0000  47087.6223 - 0.0000
VT+F+I          -23333.4114  46784.8229 - 0.0000  46789.0649 - 0.0000  47106.6855 - 0.0000
mtMAM+F+I+G4    -23345.2291  46810.4583 - 0.0000  46814.8468 - 0.0000  47137.7762 - 0.0000
HIVw+F+G4       -23349.1047  46816.2094 - 0.0000  46820.4515 - 0.0000  47138.0721 - 0.0000
VT+I            -23420.0422  46920.0844 - 0.0000  46922.0275 - 0.0000  47138.2963 - 0.0000
mtMAM+F+G4      -23355.1362  46828.2725 - 0.0000  46832.5145 - 0.0000  47150.1351 - 0.0000
WAG+I           -23434.1340  46948.2680 - 0.0000  46950.2111 - 0.0000  47166.4799 - 0.0000
WAG+F+I         -23391.7716  46901.5432 - 0.0000  46905.7853 - 0.0000  47223.4059 - 0.0000
mtART+F+I+G4    -23403.1609  46926.3217 - 0.0000  46930.7102 - 0.0000  47253.6396 - 0.0000
mtART+F+G4      -23408.7202  46935.4404 - 0.0000  46939.6825 - 0.0000  47257.3031 - 0.0000
LG+F+I          -23493.5272  47105.0544 - 0.0000  47109.2964 - 0.0000  47426.9170 - 0.0000
DCMut+F+I       -23508.4500  47134.9000 - 0.0000  47139.1420 - 0.0000  47456.7626 - 0.0000
Dayhoff+F+I     -23510.8109  47139.6218 - 0.0000  47143.8639 - 0.0000  47461.4844 - 0.0000
DCMut+I         -23589.1354  47258.2708 - 0.0000  47260.2139 - 0.0000  47476.4827 - 0.0000
Dayhoff+I       -23590.8794  47261.7588 - 0.0000  47263.7019 - 0.0000  47479.9707 - 0.0000
LG+I            -23625.0043  47330.0086 - 0.0000  47331.9517 - 0.0000  47548.2205 - 0.0000
PMB+F+I         -23561.6150  47241.2301 - 0.0000  47245.4721 - 0.0000  47563.0927 - 0.0000
HIVb+F+I        -23577.6449  47273.2897 - 0.0000  47277.5318 - 0.0000  47595.1523 - 0.0000
rtREV+F+I       -23587.7815  47293.5629 - 0.0000  47297.8050 - 0.0000  47615.4256 - 0.0000
mtInv+F+I       -23599.1952  47316.3904 - 0.0000  47320.6325 - 0.0000  47638.2530 - 0.0000
Blosum62+F+I    -23616.8413  47351.6826 - 0.0000  47355.9246 - 0.0000  47673.5452 - 0.0000
PMB+I           -23687.7660  47455.5321 - 0.0000  47457.4752 - 0.0000  47673.7440 - 0.0000
cpREV+F+I       -23618.0930  47354.1860 - 0.0000  47358.4281 - 0.0000  47676.0487 - 0.0000
cpREV+I         -23727.7116  47535.4231 - 0.0000  47537.3662 - 0.0000  47753.6351 - 0.0000
FLU+F+I         -23669.3160  47456.6321 - 0.0000  47460.8741 - 0.0000  47778.4947 - 0.0000
mtMet+F+I       -23675.6083  47469.2165 - 0.0000  47473.4586 - 0.0000  47791.0791 - 0.0000
Blosum62+I      -23757.3053  47594.6106 - 0.0000  47596.5537 - 0.0000  47812.8225 - 0.0000
rtREV+I         -23811.1078  47702.2155 - 0.0000  47704.1587 - 0.0000  47920.4275 - 0.0000
HIVb+I          -23817.8576  47715.7153 - 0.0000  47717.6584 - 0.0000  47933.9272 - 0.0000
mtREV+F+I       -23799.0935  47716.1870 - 0.0000  47720.4290 - 0.0000  48038.0496 - 0.0000
HIVw+I+G4       -23873.7705  47829.5409 - 0.0000  47831.5824 - 0.0000  48053.2082 - 0.0000
HIVw+G4         -23900.4069  47880.8138 - 0.0000  47882.7569 - 0.0000  48099.0258 - 0.0000
FLU+I           -23940.6442  47961.2884 - 0.0000  47963.2315 - 0.0000  48179.5003 - 0.0000
mtVer+F+I       -23936.2469  47990.4937 - 0.0000  47994.7358 - 0.0000  48312.3563 - 0.0000
mtZOA+F+I       -23985.5375  48089.0749 - 0.0000  48093.3170 - 0.0000  48410.9375 - 0.0000
HIVw+F+I        -24023.6106  48165.2212 - 0.0000  48169.4633 - 0.0000  48487.0838 - 0.0000
mtZOA+I+G4      -24241.3373  48564.6746 - 0.0000  48566.7161 - 0.0000  48788.3419 - 0.0000
mtZOA+G4        -24255.5584  48591.1167 - 0.0000  48593.0599 - 0.0000  48809.3287 - 0.0000
mtMAM+F+I       -24322.4719  48762.9439 - 0.0000  48767.1860 - 0.0000  49084.8065 - 0.0000
JTT+F           -24342.8293  48801.6585 - 0.0000  48805.7567 - 0.0000  49118.0659 - 0.0000
JTTDCMut+F      -24346.9466  48809.8932 - 0.0000  48813.9914 - 0.0000  49126.3005 - 0.0000
mtMet+I+G4      -24414.1179  48910.2359 - 0.0000  48912.2774 - 0.0000  49133.9031 - 0.0000
VT+F            -24351.8267  48819.6535 - 0.0000  48823.7517 - 0.0000  49136.0608 - 0.0000
mtMet+G4        -24428.9227  48937.8454 - 0.0000  48939.7885 - 0.0000  49156.0573 - 0.0000
JTT             -24438.6100  48955.2200 - 0.0000  48957.0673 - 0.0000  49167.9767 - 0.0000
JTTDCMut        -24439.6682  48957.3365 - 0.0000  48959.1837 - 0.0000  49170.0931 - 0.0000
mtART+F+I       -24386.2514  48890.5027 - 0.0000  48894.7448 - 0.0000  49212.3653 - 0.0000
WAG             -24466.0173  49010.0346 - 0.0000  49011.8819 - 0.0000  49222.7913 - 0.0000
VT              -24466.0942  49010.1885 - 0.0000  49012.0357 - 0.0000  49222.9451 - 0.0000
WAG+F           -24406.3893  48928.7786 - 0.0000  48932.8768 - 0.0000  49245.1859 - 0.0000
mtVer+I+G4      -24501.2512  49084.5024 - 0.0000  49086.5439 - 0.0000  49308.1696 - 0.0000
mtREV+I+G4      -24502.7904  49087.5809 - 0.0000  49089.6224 - 0.0000  49311.2481 - 0.0000
mtVer+G4        -24511.9516  49103.9032 - 0.0000  49105.8463 - 0.0000  49322.1151 - 0.0000
mtREV+G4        -24516.9722  49113.9443 - 0.0000  49115.8875 - 0.0000  49332.1563 - 0.0000
HIVw+I          -24579.0717  49238.1434 - 0.0000  49240.0866 - 0.0000  49456.3554 - 0.0000
DCMut+F         -24553.1174  49222.2348 - 0.0000  49226.3330 - 0.0000  49538.6421 - 0.0000
Dayhoff+F       -24556.1182  49228.2364 - 0.0000  49232.3346 - 0.0000  49544.6438 - 0.0000
DCMut           -24631.3102  49340.6203 - 0.0000  49342.4676 - 0.0000  49553.3770 - 0.0000
Dayhoff         -24633.4674  49344.9348 - 0.0000  49346.7820 - 0.0000  49557.6914 - 0.0000
PMB+F           -24575.2736  49266.5471 - 0.0000  49270.6453 - 0.0000  49582.9545 - 0.0000
mtInv+I+G4      -24667.4302  49416.8605 - 0.0000  49418.9020 - 0.0000  49640.5277 - 0.0000
LG+F            -24606.2770  49328.5540 - 0.0000  49332.6522 - 0.0000  49644.9613 - 0.0000
mtInv+G4        -24684.8824  49449.7648 - 0.0000  49451.7079 - 0.0000  49667.9767 - 0.0000
Blosum62+F      -24623.8386  49363.6771 - 0.0000  49367.7753 - 0.0000  49680.0844 - 0.0000
cpREV+F         -24661.2800  49438.5601 - 0.0000  49442.6583 - 0.0000  49754.9674 - 0.0000
PMB             -24743.6146  49565.2291 - 0.0000  49567.0764 - 0.0000  49777.9858 - 0.0000
mtART+I+G4      -24757.6279  49597.2558 - 0.0000  49599.2973 - 0.0000  49820.9230 - 0.0000
rtREV+F         -24698.6336  49513.2673 - 0.0000  49517.3655 - 0.0000  49829.6746 - 0.0000
mtART+G4        -24782.0511  49644.1021 - 0.0000  49646.0452 - 0.0000  49862.3141 - 0.0000
LG              -24791.1099  49660.2197 - 0.0000  49662.0670 - 0.0000  49872.9764 - 0.0000
mtInv+F         -24724.2815  49564.5630 - 0.0000  49568.6612 - 0.0000  49880.9703 - 0.0000
mtMAM+I+G4      -24794.2425  49670.4850 - 0.0000  49672.5265 - 0.0000  49894.1523 - 0.0000
Blosum62        -24806.9316  49691.8631 - 0.0000  49693.7104 - 0.0000  49904.6198 - 0.0000
cpREV           -24807.9146  49693.8291 - 0.0000  49695.6764 - 0.0000  49906.5858 - 0.0000
mtMAM+G4        -24811.3979  49702.7959 - 0.0000  49704.7390 - 0.0000  49921.0078 - 0.0000
mtMet+F         -24855.0110  49826.0221 - 0.0000  49830.1203 - 0.0000  50142.4294 - 0.0000
rtREV           -24955.3036  49988.6073 - 0.0000  49990.4545 - 0.0000  50201.3639 - 0.0000
HIVb+F          -24948.9308  50013.8616 - 0.0000  50017.9598 - 0.0000  50330.2689 - 0.0000
mtREV+F         -24953.9872  50023.9744 - 0.0000  50028.0726 - 0.0000  50340.3818 - 0.0000
FLU+F           -24976.9698  50069.9396 - 0.0000  50074.0378 - 0.0000  50386.3469 - 0.0000
HIVb            -25201.3872  50480.7745 - 0.0000  50482.6217 - 0.0000  50693.5311 - 0.0000
FLU             -25232.6341  50543.2681 - 0.0000  50545.1154 - 0.0000  50756.0248 - 0.0000
mtZOA+I         -25240.9778  50561.9556 - 0.0000  50563.8988 - 0.0000  50780.1676 - 0.0000
mtMet+I         -25256.5239  50593.0477 - 0.0000  50594.9908 - 0.0000  50811.2597 - 0.0000
mtZOA+F         -25217.8292  50551.6583 - 0.0000  50555.7565 - 0.0000  50868.0656 - 0.0000
mtVer+F         -25224.5095  50565.0190 - 0.0000  50569.1172 - 0.0000  50881.4263 - 0.0000
mtREV+I         -25322.9300  50725.8601 - 0.0000  50727.8032 - 0.0000  50944.0720 - 0.0000
mtInv+I         -25385.5985  50851.1969 - 0.0000  50853.1400 - 0.0000  51069.4089 - 0.0000
HIVw+F          -25449.9938  51015.9876 - 0.0000  51020.0858 - 0.0000  51332.3949 - 0.0000
mtVer+I         -25517.7760  51115.5520 - 0.0000  51117.4951 - 0.0000  51333.7639 - 0.0000
mtMAM+F         -25762.3159  51640.6319 - 0.0000  51644.7301 - 0.0000  51957.0392 - 0.0000
mtART+F         -25777.6247  51671.2494 - 0.0000  51675.3476 - 0.0000  51987.6567 - 0.0000
HIVw            -25952.2116  51982.4233 - 0.0000  51984.2705 - 0.0000  52195.1799 - 0.0000
mtART+I         -25986.1151  52052.2303 - 0.0000  52054.1734 - 0.0000  52270.4422 - 0.0000
mtMAM+I         -26153.0799  52386.1599 - 0.0000  52388.1030 - 0.0000  52604.3718 - 0.0000
mtMet           -26654.7730  53387.5459 - 0.0000  53389.3932 - 0.0000  53600.3026 - 0.0000
mtREV           -26666.7781  53411.5563 - 0.0000  53413.4035 - 0.0000  53624.3129 - 0.0000
mtInv           -26742.6717  53563.3434 - 0.0000  53565.1907 - 0.0000  53776.1001 - 0.0000
mtZOA           -26757.2290  53592.4579 - 0.0000  53594.3052 - 0.0000  53805.2146 - 0.0000
mtVer           -26983.4867  54044.9733 - 0.0000  54046.8206 - 0.0000  54257.7300 - 0.0000
mtART           -27767.8676  55613.7353 - 0.0000  55615.5825 - 0.0000  55826.4919 - 0.0000
mtMAM           -27888.6656  55855.3312 - 0.0000  55857.1784 - 0.0000  56068.0878 - 0.0000

AIC, w-AIC   : Akaike information criterion scores and weights.
AICc, w-AICc : Corrected AIC scores and weights.
BIC, w-BIC   : Bayesian information criterion scores and weights.

Plus signs denote the 95% confidence sets.
Minus signs denote significant exclusion.

SUBSTITUTION PROCESS
--------------------

Model of substitution: JTT+F+I+G4

State frequencies: (empirical counts from alignment)

  pi(A) = 0.0703
  pi(R) = 0.0743
  pi(N) = 0.0272
  pi(D) = 0.0566
  pi(C) = 0.0265
  pi(Q) = 0.0505
  pi(E) = 0.0828
  pi(G) = 0.0715
  pi(H) = 0.0223
  pi(I) = 0.0317
  pi(L) = 0.0927
  pi(K) = 0.0747
  pi(M) = 0.0180
  pi(F) = 0.0297
  pi(P) = 0.0529
  pi(S) = 0.0767
  pi(T) = 0.0465
  pi(W) = 0.0084
  pi(Y) = 0.0257
  pi(V) = 0.0611

Model of rate heterogeneity: Invar+Gamma with 4 categories
Proportion of invariable sites: 0.2389
Gamma shape alpha: 0.8627

 Category  Relative_rate  Proportion
  0         0              0.2389
  1         0.1430         0.1903
  2         0.5666         0.1903
  3         1.2784         0.1903
  4         3.2679         0.1903
Relative rates are computed as MEAN of the portion of the Gamma distribution falling in the category.

MAXIMUM LIKELIHOOD TREE
-----------------------

Log-likelihood of the tree: -22757.9463 (s.e. 410.7501)
Unconstrained log-likelihood (without tree): -11638.6732
Number of free parameters (#branches + #model parameters): 60
Akaike information criterion (AIC) score: 45635.8926
Corrected Akaike information criterion (AICc) score: 45640.2811
Bayesian information criterion (BIC) score: 45963.2105

Total tree length (sum of branch lengths): 5.7805
Sum of internal branch lengths: 1.8997 (32.8644% of tree length)

WARNING: 1 near-zero internal branches (<0.0006) should be treated with caution
         Such branches are denoted by '**' in the figure below

NOTE: Tree is UNROOTED although outgroup taxon 'Danio_rerio_recql4' is drawn at root
Numbers in parentheses are SH-aLRT support (%) / ultrafast bootstrap support (%)

+---Danio_rerio_recql4
|
|                                             +--Lucifuga_dentata_recql4
|                                       +-----| (100/100)
|                                       |     +--Lucifuga_holguinensis_recql4
|                                    +--| (34/51)
|                                    |  +-------Brotula_barbata_recql4
|                                 +--| (96/93)
|                                 |  |  +--------Carapus_acus_recql4
|                                 |  +--| (86.7/79)
|                                 |     +---Lamprogrammus_exutus_recql4
|                          +------| (99.4/99)
|                          |      |     +-------------ENSGACT00000019848
|                          |      |  +--| (20.6/48)
|                          |      |  |  |  +------ENSONIT00000024948
|                          |      |  |  +--| (97.1/94)
|                          |      |  |     +----------------ENSXMAT00000015382
|                          |      +--| (94/89)
|                          |         +----------------ENSTNIT00000020916
|           +--------------| (100/100)
|           |              +---------------ENSGMOT00000001511
|      +----| (98.3/99)
|      |    +--------------------ENSLOCT00000009095
+------| (100/100)
|      |   +------Pygocentrus_nattereri_recql4
|      +---| (98.6/100)
|          |     +--Astyanax_mexicanus_Surface_recql4
|          +-----| (100/100)
|                +--Astyanax_mexicanus_Cave_recql4
|
|           +--Sinocyclocheilus_grahami_recql4_1
|        +--| (87.1/88)
|        |  +--Sinocyclocheilus_anshuiensis_recql4_1
|     +--| (94.3/97)
|     |  +--Sinocyclocheilus_rhinocerous_recql4_1
|  +**| (0/25)
|  |  |  +--Sinocyclocheilus_rhinocerous_recql4_2
|  |  +--| (88.4/56)
|  |     +--Sinocyclocheilus_anshuiensis_recql4_2
+--| (96.6/100)
   +----Sinocyclocheilus_grahami_recql4_2

Tree in newick format:

(Danio_rerio_recql4:0.1309143773,(((((((Lucifuga_dentata_recql4:0.0179508936,Lucifuga_holguinensis_recql4:0.0043531370)100/100:0.1834137874,Brotula_barbata_recql4:0.2496384676)34/51:0.0101876964,(Carapus_acus_recql4:0.2648785963,Lamprogrammus_exutus_recql4:0.1269677709)86.7/79:0.0418593244)96/93:0.0754891100,((ENSGACT00000019848:0.4158667938,(ENSONIT00000024948:0.2059127471,ENSXMAT00000015382:0.4909843230)97.1/94:0.0697121548)20.6/48:0.0229197063,ENSTNIT00000020916:0.4760677886)94/89:0.0757977931)99.4/99:0.2055632497,ENSGMOT00000001511:0.4600656598)100/100:0.4232308301,ENSLOCT00000009095:0.6059779647)98.3/99:0.1617429501,(Pygocentrus_nattereri_recql4:0.2082610688,(Astyanax_mexicanus_Surface_recql4:0.0024125838,Astyanax_mexicanus_Cave_recql4:0.0028791563)100/100:0.1819612723)98.6/100:0.1115227439)100/100:0.2217029098,((((Sinocyclocheilus_grahami_recql4_1:0.0119793580,Sinocyclocheilus_anshuiensis_recql4_1:0.0080297022)87.1/88:0.0109802744,Sinocyclocheilus_rhinocerous_recql4_1:0.0137389807)94.3/97:0.0188236046,(Sinocyclocheilus_rhinocerous_recql4_2:0.0123799716,Sinocyclocheilus_anshuiensis_recql4_2:0.0295836331)88.4/56:0.0243481489)0/25:0.0000021558,Sinocyclocheilus_grahami_recql4_2:0.1419140891)96.6/100:0.0604593539);

CONSENSUS TREE
--------------

Consensus tree is constructed from 1000bootstrap trees
Log-likelihood of consensus tree: -22757.946187
Robinson-Foulds distance between ML tree and consensus tree: 2

Branches with support >0.000000% are kept (extended consensus)
Branch lengths are optimized by maximum likelihood on original alignment
Numbers in parentheses are bootstrap supports (%)

+---Danio_rerio_recql4
|
|                                             +--Lucifuga_dentata_recql4
|                                       +-----| (100)
|                                       |     +--Lucifuga_holguinensis_recql4
|                                    +--| (51)
|                                    |  +-------Brotula_barbata_recql4
|                                 +--| (93)
|                                 |  |  +--------Carapus_acus_recql4
|                                 |  +--| (79)
|                                 |     +---Lamprogrammus_exutus_recql4
|                          +------| (99)
|                          |      |     +-------------ENSGACT00000019848
|                          |      |  +--| (48)
|                          |      |  |  |  +------ENSONIT00000024948
|                          |      |  |  +--| (94)
|                          |      |  |     +----------------ENSXMAT00000015382
|                          |      +--| (89)
|                          |         +----------------ENSTNIT00000020916
|           +--------------| (100)
|           |              +---------------ENSGMOT00000001511
|      +----| (99)
|      |    +--------------------ENSLOCT00000009095
+------| (100)
|      |   +------Pygocentrus_nattereri_recql4
|      +---| (100)
|          |     +--Astyanax_mexicanus_Surface_recql4
|          +-----| (100)
|                +--Astyanax_mexicanus_Cave_recql4
|
|        +--Sinocyclocheilus_grahami_recql4_1
|     +--| (88)
|     |  +--Sinocyclocheilus_anshuiensis_recql4_1
|  +--| (97)
|  |  +--Sinocyclocheilus_rhinocerous_recql4_1
+--| (100)
   |  +----Sinocyclocheilus_grahami_recql4_2
   +--| (56)
      |  +--Sinocyclocheilus_rhinocerous_recql4_2
      +--| (56)
         +--Sinocyclocheilus_anshuiensis_recql4_2


Consensus tree in newick format: 

(Danio_rerio_recql4:0.1308298070,(((((((Lucifuga_dentata_recql4:0.0179105556,Lucifuga_holguinensis_recql4:0.0043436928)100:0.1829905755,Brotula_barbata_recql4:0.2492053591)51:0.0101656247,(Carapus_acus_recql4:0.2642976798,Lamprogrammus_exutus_recql4:0.1266787383)79:0.0418681117)93:0.0753912259,((ENSGACT00000019848:0.4151768746,(ENSONIT00000024948:0.2056354648,ENSXMAT00000015382:0.4902265162)94:0.0696661546)48:0.0229307223,ENSTNIT00000020916:0.4752319347)89:0.0756819234)99:0.2054273964,ENSGMOT00000001511:0.4592844849)100:0.4225726101,ENSLOCT00000009095:0.6052216717)99:0.1615245893,(Pygocentrus_nattereri_recql4:0.2081029654,(Astyanax_mexicanus_Surface_recql4:0.0024104270,Astyanax_mexicanus_Cave_recql4:0.0028758761)100:0.1817367852)100:0.1115129222)100:0.2214019481,(((Sinocyclocheilus_grahami_recql4_1:0.0119694624,Sinocyclocheilus_anshuiensis_recql4_1:0.0080232284)88:0.0109712659,Sinocyclocheilus_rhinocerous_recql4_1:0.0137308079)97:0.0187981072,(Sinocyclocheilus_grahami_recql4_2:0.1417339047,(Sinocyclocheilus_rhinocerous_recql4_2:0.0123621909,Sinocyclocheilus_anshuiensis_recql4_2:0.0295481302)56:0.0243272769)56:0.0000023892)100:0.0604185510);

TIME STAMP
----------

Date and time: Tue May 21 09:16:08 2019
Total CPU time used: 138.134978 seconds (0h:2m:18s)
Total wall-clock time used: 139.707581 seconds (0h:2m:19s)
```
