## Supplementary material for "Contrasted gene decay in subterranean vertebrates: insights from cavefishes and fossorial mammals": rgr.fas.iqtree

```
IQ-TREE 1.6.10 built Feb 19 2019

Input file name: rgr.fas
Type of analysis: ModelFinder + tree reconstruction + ultrafast bootstrap (1000 replicates)
Random seed number: 399332

REFERENCES
----------

To cite ModelFinder please use: 

Subha Kalyaanamoorthy, Bui Quang Minh, Thomas KF Wong, Arndt von Haeseler,
and Lars S Jermiin (2017) ModelFinder: Fast model selection for
accurate phylogenetic estimates. Nature Methods, 14:587–589.
https://doi.org/10.1038/nmeth.4285

To cite IQ-TREE please use:

Lam-Tung Nguyen, Heiko A. Schmidt, Arndt von Haeseler, and Bui Quang Minh
(2015) IQ-TREE: A fast and effective stochastic algorithm for estimating
maximum likelihood phylogenies. Mol Biol Evol, 32:268-274.
https://doi.org/10.1093/molbev/msu300

Since you used ultrafast bootstrap (UFBoot) please also cite: 

Diep Thi Hoang, Olga Chernomor, Arndt von Haeseler, Bui Quang Minh,
and Le Sy Vinh (2017) UFBoot2: Improving the ultrafast bootstrap
approximation. Mol Biol Evol, in press.
https://doi.org/10.1093/molbev/msx281

SEQUENCE ALIGNMENT
------------------

Input data: 39 sequences with 303 amino-acid sites
Number of constant sites: 78 (= 25.7426% of all sites)
Number of invariant (constant or ambiguous constant) sites: 78 (= 25.7426% of all sites)
Number of parsimony informative sites: 193
Number of distinct site patterns: 283

ModelFinder
-----------

Best-fit model according to BIC: LG+G4

List of models sorted by BIC scores: 

Model             LogL          AIC      w-AIC      AICc     w-AICc       BIC      w-BIC
LG+G4            -5303.6212  10759.2425 - 0.0000  10811.0301 + 0.8418  11041.4862 + 0.9251
LG+I+G4          -5303.6740  10761.3479 - 0.0000  10814.7346 + 0.1321  11047.3054 + 0.0504
JTT+G4           -5307.3604  10766.7207 - 0.0000  10818.5083 - 0.0200  11048.9644 - 0.0220
JTT+I+G4         -5307.3093  10768.6185 - 0.0000  10822.0052 - 0.0035  11054.5760 - 0.0013
JTTDCMut+G4      -5310.3153  10772.6307 - 0.0000  10824.4183 - 0.0010  11054.8743 - 0.0011
JTTDCMut+I+G4    -5310.2761  10774.5521 - 0.0000  10827.9388 - 0.0002  11060.5095 - 0.0001
mtZOA+G4         -5320.0444  10792.0889 - 0.0000  10843.8765 - 0.0000  11074.3326 - 0.0000
mtZOA+I+G4       -5320.2480  10794.4960 - 0.0000  10847.8827 - 0.0000  11080.4534 - 0.0000
JTT+F+G4         -5273.1104  10736.2207 + 0.6250  10824.3367 - 0.0011  11089.0253 - 0.0000
JTTDCMut+F+G4    -5274.7710  10739.5420 + 0.1188  10827.6579 - 0.0002  11092.3466 - 0.0000
JTT+F+I+G4       -5273.1994  10738.3988 + 0.2103  10828.8066 - 0.0001  11094.9172 - 0.0000
JTTDCMut+F+I+G4  -5274.7999  10741.5997 - 0.0424  10832.0075 - 0.0000  11098.1181 - 0.0000
mtInv+F+G4       -5278.6317  10747.2635 - 0.0025  10835.3794 - 0.0000  11100.0681 - 0.0000
mtInv+F+I+G4     -5278.7088  10749.4176 - 0.0009  10839.8254 - 0.0000  11105.9359 - 0.0000
LG+F+G4          -5281.6774  10753.3547 - 0.0001  10841.4707 - 0.0000  11106.1593 - 0.0000
LG+F+I+G4        -5281.7473  10755.4946 - 0.0000  10845.9024 - 0.0000  11112.0130 - 0.0000
mtZOA+F+G4       -5290.5038  10771.0076 - 0.0000  10859.1236 - 0.0000  11123.8122 - 0.0000
mtZOA+F+I+G4     -5290.6692  10773.3384 - 0.0000  10863.7461 - 0.0000  11129.8567 - 0.0000
WAG+G4           -5349.8577  10851.7154 - 0.0000  10903.5031 - 0.0000  11133.9591 - 0.0000
WAG+I+G4         -5349.8776  10853.7551 - 0.0000  10907.1418 - 0.0000  11139.7126 - 0.0000
cpREV+G4         -5356.0218  10864.0436 - 0.0000  10915.8312 - 0.0000  11146.2873 - 0.0000
cpREV+I+G4       -5356.0806  10866.1612 - 0.0000  10919.5479 - 0.0000  11152.1187 - 0.0000
mtMet+F+G4       -5307.9378  10805.8756 - 0.0000  10893.9916 - 0.0000  11158.6802 - 0.0000
mtMet+F+I+G4     -5308.0438  10808.0876 - 0.0000  10898.4954 - 0.0000  11164.6059 - 0.0000
WAG+F+G4         -5313.1300  10816.2600 - 0.0000  10904.3760 - 0.0000  11169.0647 - 0.0000
VT+G4            -5367.7292  10887.4584 - 0.0000  10939.2460 - 0.0000  11169.7021 - 0.0000
WAG+F+I+G4       -5313.2530  10818.5061 - 0.0000  10908.9139 - 0.0000  11175.0244 - 0.0000
VT+I+G4          -5367.7191  10889.4383 - 0.0000  10942.8250 - 0.0000  11175.3957 - 0.0000
cpREV+F+G4       -5317.7326  10825.4653 - 0.0000  10913.5812 - 0.0000  11178.2699 - 0.0000
cpREV+F+I+G4     -5317.8518  10827.7037 - 0.0000  10918.1115 - 0.0000  11184.2220 - 0.0000
LG+I             -5378.3420  10908.6840 - 0.0000  10960.4716 - 0.0000  11190.9277 - 0.0000
JTT+I            -5379.0507  10910.1014 - 0.0000  10961.8891 - 0.0000  11192.3451 - 0.0000
mtMet+G4         -5382.3433  10916.6866 - 0.0000  10968.4743 - 0.0000  11198.9303 - 0.0000
JTTDCMut+I       -5382.3435  10916.6871 - 0.0000  10968.4747 - 0.0000  11198.9307 - 0.0000
mtMet+I+G4       -5382.4541  10918.9083 - 0.0000  10972.2950 - 0.0000  11204.8657 - 0.0000
VT+F+G4          -5333.9785  10857.9570 - 0.0000  10946.0729 - 0.0000  11210.7616 - 0.0000
Dayhoff+F+G4     -5335.7062  10861.4124 - 0.0000  10949.5284 - 0.0000  11214.2171 - 0.0000
DCMut+F+G4       -5336.1992  10862.3984 - 0.0000  10950.5144 - 0.0000  11215.2031 - 0.0000
mtInv+G4         -5390.6895  10933.3791 - 0.0000  10985.1667 - 0.0000  11215.6228 - 0.0000
VT+F+I+G4        -5334.0033  10860.0066 - 0.0000  10950.4144 - 0.0000  11216.5250 - 0.0000
DCMut+F+I+G4     -5336.1969  10864.3938 - 0.0000  10954.8016 - 0.0000  11220.9122 - 0.0000
Dayhoff+F+I+G4   -5336.2629  10864.5258 - 0.0000  10954.9335 - 0.0000  11221.0441 - 0.0000
mtInv+I+G4       -5390.7593  10935.5186 - 0.0000  10988.9052 - 0.0000  11221.4760 - 0.0000
mtREV+F+G4       -5343.5492  10877.0983 - 0.0000  10965.2143 - 0.0000  11229.9029 - 0.0000
Blosum62+G4      -5398.2214  10948.4429 - 0.0000  11000.2305 - 0.0000  11230.6866 - 0.0000
JTT+F+I          -5345.6095  10881.2190 - 0.0000  10969.3349 - 0.0000  11234.0236 - 0.0000
mtREV+F+I+G4     -5343.7479  10879.4958 - 0.0000  10969.9036 - 0.0000  11236.0142 - 0.0000
Blosum62+I+G4    -5398.2836  10950.5672 - 0.0000  11003.9539 - 0.0000  11236.5246 - 0.0000
JTTDCMut+F+I     -5347.7085  10885.4169 - 0.0000  10973.5329 - 0.0000  11238.2216 - 0.0000
Dayhoff+G4       -5403.6485  10959.2970 - 0.0000  11011.0846 - 0.0000  11241.5407 - 0.0000
DCMut+G4         -5404.1370  10960.2740 - 0.0000  11012.0617 - 0.0000  11242.5177 - 0.0000
PMB+G4           -5405.0565  10962.1131 - 0.0000  11013.9007 - 0.0000  11244.3567 - 0.0000
Dayhoff+I+G4     -5403.7778  10961.5556 - 0.0000  11014.9422 - 0.0000  11247.5130 - 0.0000
DCMut+I+G4       -5404.0563  10962.1126 - 0.0000  11015.4992 - 0.0000  11248.0700 - 0.0000
rtREV+F+G4       -5353.6443  10897.2886 - 0.0000  10985.4045 - 0.0000  11250.0932 - 0.0000
PMB+I+G4         -5405.0750  10964.1500 - 0.0000  11017.5367 - 0.0000  11250.1074 - 0.0000
mtVer+F+G4       -5356.4360  10902.8719 - 0.0000  10990.9878 - 0.0000  11255.6765 - 0.0000
rtREV+F+I+G4     -5353.8192  10899.6384 - 0.0000  10990.0461 - 0.0000  11256.1567 - 0.0000
mtInv+F+I        -5357.5274  10905.0548 - 0.0000  10993.1707 - 0.0000  11257.8594 - 0.0000
FLU+F+G4         -5358.4943  10906.9885 - 0.0000  10995.1045 - 0.0000  11259.7931 - 0.0000
mtVer+F+I+G4     -5356.5040  10905.0081 - 0.0000  10995.4159 - 0.0000  11261.5264 - 0.0000
LG+F+I           -5361.0002  10912.0003 - 0.0000  11000.1163 - 0.0000  11264.8049 - 0.0000
rtREV+G4         -5415.6641  10983.3282 - 0.0000  11035.1158 - 0.0000  11265.5719 - 0.0000
FLU+F+I+G4       -5358.5875  10909.1749 - 0.0000  10999.5827 - 0.0000  11265.6933 - 0.0000
mtZOA+I          -5416.1221  10984.2443 - 0.0000  11036.0319 - 0.0000  11266.4880 - 0.0000
mtART+F+G4       -5364.1062  10918.2124 - 0.0000  11006.3283 - 0.0000  11271.0170 - 0.0000
rtREV+I+G4       -5415.8662  10985.7325 - 0.0000  11039.1191 - 0.0000  11271.6899 - 0.0000
LG               -5423.1197  10996.2395 - 0.0000  11046.4598 - 0.0000  11274.7694 - 0.0000
FLU+G4           -5420.9790  10993.9579 - 0.0000  11045.7455 - 0.0000  11276.2016 - 0.0000
WAG+I            -5421.2490  10994.4981 - 0.0000  11046.2857 - 0.0000  11276.7417 - 0.0000
mtART+F+I+G4     -5364.3373  10920.6747 - 0.0000  11011.0824 - 0.0000  11277.1930 - 0.0000
mtART+G4         -5423.4503  10998.9007 - 0.0000  11050.6883 - 0.0000  11281.1444 - 0.0000
FLU+I+G4         -5420.9203  10995.8406 - 0.0000  11049.2272 - 0.0000  11281.7980 - 0.0000
mtART+I+G4       -5423.7117  11001.4234 - 0.0000  11054.8101 - 0.0000  11287.3808 - 0.0000
JTT              -5435.7969  11021.5939 - 0.0000  11071.8141 - 0.0000  11300.1238 - 0.0000
HIVb+F+G4        -5379.3848  10948.7696 - 0.0000  11036.8856 - 0.0000  11301.5742 - 0.0000
mtZOA+F+I        -5379.8756  10949.7512 - 0.0000  11037.8672 - 0.0000  11302.5558 - 0.0000
HIVb+G4          -5434.2953  11020.5907 - 0.0000  11072.3783 - 0.0000  11302.8343 - 0.0000
VT+I             -5434.4383  11020.8766 - 0.0000  11072.6642 - 0.0000  11303.1203 - 0.0000
cpREV+I          -5435.4710  11022.9419 - 0.0000  11074.7295 - 0.0000  11305.1856 - 0.0000
JTTDCMut         -5439.0240  11028.0480 - 0.0000  11078.2683 - 0.0000  11306.5780 - 0.0000
HIVb+F+I+G4      -5379.3771  10950.7542 - 0.0000  11041.1619 - 0.0000  11307.2725 - 0.0000
HIVb+I+G4        -5434.2259  11022.4518 - 0.0000  11075.8385 - 0.0000  11308.4093 - 0.0000
WAG+F+I          -5383.7052  10957.4103 - 0.0000  11045.5263 - 0.0000  11310.2150 - 0.0000
Blosum62+F+G4    -5385.4543  10960.9086 - 0.0000  11049.0245 - 0.0000  11313.7132 - 0.0000
Blosum62+F+I+G4  -5385.5125  10963.0251 - 0.0000  11053.4328 - 0.0000  11319.5434 - 0.0000
mtZOA            -5446.2716  11042.5431 - 0.0000  11092.7634 - 0.0000  11321.0731 - 0.0000
JTT+F            -5393.7035  10975.4069 - 0.0000  11061.2723 - 0.0000  11324.4978 - 0.0000
mtInv+F          -5394.0341  10976.0681 - 0.0000  11061.9335 - 0.0000  11325.1590 - 0.0000
JTTDCMut+F       -5395.8977  10979.7954 - 0.0000  11065.6608 - 0.0000  11328.8863 - 0.0000
mtREV+G4         -5447.7734  11047.5468 - 0.0000  11099.3344 - 0.0000  11329.7905 - 0.0000
cpREV+F+I        -5393.9611  10977.9221 - 0.0000  11066.0381 - 0.0000  11330.7267 - 0.0000
mtMet+F+I        -5394.4623  10978.9245 - 0.0000  11067.0405 - 0.0000  11331.7292 - 0.0000
mtREV+I+G4       -5448.0361  11050.0721 - 0.0000  11103.4588 - 0.0000  11336.0295 - 0.0000
PMB+F+G4         -5400.0798  10990.1597 - 0.0000  11078.2756 - 0.0000  11342.9643 - 0.0000
VT+F+I           -5401.1798  10992.3597 - 0.0000  11080.4756 - 0.0000  11345.1643 - 0.0000
mtVer+G4         -5455.6865  11063.3729 - 0.0000  11115.1605 - 0.0000  11345.6166 - 0.0000
LG+F             -5404.7621  10997.5241 - 0.0000  11083.3895 - 0.0000  11346.6150 - 0.0000
PMB+F+I+G4       -5400.1100  10992.2200 - 0.0000  11082.6278 - 0.0000  11348.7384 - 0.0000
mtVer+I+G4       -5455.7885  11065.5771 - 0.0000  11118.9637 - 0.0000  11351.5345 - 0.0000
mtZOA+F          -5412.1463  11012.2926 - 0.0000  11098.1580 - 0.0000  11361.3835 - 0.0000
Dayhoff+F+I      -5412.2816  11014.5632 - 0.0000  11102.6791 - 0.0000  11367.3678 - 0.0000
DCMut+F+I        -5412.6006  11015.2011 - 0.0000  11103.3171 - 0.0000  11368.0057 - 0.0000
Blosum62+I       -5467.5690  11087.1380 - 0.0000  11138.9256 - 0.0000  11369.3817 - 0.0000
WAG              -5472.9020  11095.8040 - 0.0000  11146.0243 - 0.0000  11374.3339 - 0.0000
mtMAM+F+G4       -5415.7711  11021.5422 - 0.0000  11109.6582 - 0.0000  11374.3468 - 0.0000
mtMet+I          -5470.1923  11092.3846 - 0.0000  11144.1722 - 0.0000  11374.6283 - 0.0000
PMB+I            -5470.3007  11092.6013 - 0.0000  11144.3889 - 0.0000  11374.8450 - 0.0000
mtInv+I          -5471.4657  11094.9314 - 0.0000  11146.7190 - 0.0000  11377.1750 - 0.0000
mtMAM+F+I+G4     -5416.2433  11024.4865 - 0.0000  11114.8943 - 0.0000  11381.0049 - 0.0000
cpREV            -5483.5461  11117.0921 - 0.0000  11167.3124 - 0.0000  11395.6221 - 0.0000
WAG+F            -5430.2141  11048.4282 - 0.0000  11134.2936 - 0.0000  11397.5191 - 0.0000
mtMet+F          -5430.6602  11049.3205 - 0.0000  11135.1859 - 0.0000  11398.4114 - 0.0000
VT               -5486.8779  11123.7558 - 0.0000  11173.9761 - 0.0000  11402.2858 - 0.0000
mtREV+F+I        -5430.5328  11051.0656 - 0.0000  11139.1816 - 0.0000  11403.8702 - 0.0000
Dayhoff+I        -5487.1289  11126.2578 - 0.0000  11178.0454 - 0.0000  11408.5014 - 0.0000
DCMut+I          -5487.3091  11126.6182 - 0.0000  11178.4059 - 0.0000  11408.8619 - 0.0000
cpREV+F          -5438.8110  11065.6220 - 0.0000  11151.4874 - 0.0000  11414.7129 - 0.0000
rtREV+F+I        -5440.9727  11071.9454 - 0.0000  11160.0613 - 0.0000  11424.7500 - 0.0000
rtREV+I          -5496.0357  11144.0714 - 0.0000  11195.8590 - 0.0000  11426.3151 - 0.0000
FLU+F+I          -5445.2996  11080.5993 - 0.0000  11168.7152 - 0.0000  11433.4039 - 0.0000
VT+F             -5449.1441  11086.2883 - 0.0000  11172.1537 - 0.0000  11435.3792 - 0.0000
mtMet            -5505.0389  11160.0779 - 0.0000  11210.2981 - 0.0000  11438.6078 - 0.0000
mtVer+F+I        -5448.7001  11087.4002 - 0.0000  11175.5161 - 0.0000  11440.2048 - 0.0000
FLU+I            -5503.6665  11159.3330 - 0.0000  11211.1206 - 0.0000  11441.5767 - 0.0000
mtInv            -5508.1640  11166.3281 - 0.0000  11216.5483 - 0.0000  11444.8580 - 0.0000
Blosum62         -5511.2028  11172.4057 - 0.0000  11222.6259 - 0.0000  11450.9356 - 0.0000
Blosum62+F+I     -5455.9272  11101.8544 - 0.0000  11189.9704 - 0.0000  11454.6590 - 0.0000
mtMAM+G4         -5514.2878  11180.5756 - 0.0000  11232.3632 - 0.0000  11462.8193 - 0.0000
PMB              -5518.2700  11186.5401 - 0.0000  11236.7603 - 0.0000  11465.0700 - 0.0000
mtMAM+I+G4       -5514.9353  11183.8706 - 0.0000  11237.2573 - 0.0000  11469.8281 - 0.0000
Dayhoff+F        -5466.3996  11120.7993 - 0.0000  11206.6647 - 0.0000  11469.8902 - 0.0000
DCMut+F          -5466.7112  11121.4225 - 0.0000  11207.2879 - 0.0000  11470.5134 - 0.0000
mtREV+F          -5467.4119  11122.8238 - 0.0000  11208.6892 - 0.0000  11471.9147 - 0.0000
mtART+F+I        -5466.3457  11122.6914 - 0.0000  11210.8074 - 0.0000  11475.4961 - 0.0000
PMB+F+I          -5467.8123  11125.6246 - 0.0000  11213.7405 - 0.0000  11478.4292 - 0.0000
HIVb+I           -5526.9469  11205.8938 - 0.0000  11257.6814 - 0.0000  11488.1375 - 0.0000
HIVb+F+I         -5476.6315  11143.2631 - 0.0000  11231.3790 - 0.0000  11496.0677 - 0.0000
rtREV            -5537.2892  11224.5783 - 0.0000  11274.7986 - 0.0000  11503.1083 - 0.0000
mtART+I          -5535.3425  11222.6850 - 0.0000  11274.4726 - 0.0000  11504.9287 - 0.0000
rtREV+F          -5485.1489  11158.2978 - 0.0000  11244.1632 - 0.0000  11507.3887 - 0.0000
mtREV+I          -5536.7541  11225.5083 - 0.0000  11277.2959 - 0.0000  11507.7520 - 0.0000
FLU+F            -5487.2712  11162.5424 - 0.0000  11248.4078 - 0.0000  11511.6333 - 0.0000
mtVer+F          -5494.2908  11176.5817 - 0.0000  11262.4471 - 0.0000  11525.6726 - 0.0000
mtART+F          -5498.7804  11185.5609 - 0.0000  11271.4263 - 0.0000  11534.6518 - 0.0000
Dayhoff          -5553.1204  11256.2409 - 0.0000  11306.4612 - 0.0000  11534.7708 - 0.0000
DCMut            -5553.2568  11256.5135 - 0.0000  11306.7338 - 0.0000  11535.0435 - 0.0000
Blosum62+F       -5500.8541  11189.7081 - 0.0000  11275.5735 - 0.0000  11538.7990 - 0.0000
mtVer+I          -5553.5728  11259.1456 - 0.0000  11310.9332 - 0.0000  11541.3893 - 0.0000
HIVw+F+G4        -5502.8542  11195.7083 - 0.0000  11283.8243 - 0.0000  11548.5130 - 0.0000
FLU              -5562.2409  11274.4819 - 0.0000  11324.7021 - 0.0000  11553.0118 - 0.0000
HIVw+F+I+G4      -5502.7377  11197.4754 - 0.0000  11287.8832 - 0.0000  11553.9938 - 0.0000
mtART            -5569.0883  11288.1766 - 0.0000  11338.3968 - 0.0000  11566.7065 - 0.0000
mtREV            -5569.3837  11288.7674 - 0.0000  11338.9877 - 0.0000  11567.2974 - 0.0000
PMB+F            -5515.3492  11218.6985 - 0.0000  11304.5639 - 0.0000  11567.7894 - 0.0000
HIVb+F           -5536.2717  11260.5433 - 0.0000  11346.4087 - 0.0000  11609.6342 - 0.0000
mtVer            -5590.6718  11331.3435 - 0.0000  11381.5638 - 0.0000  11609.8735 - 0.0000
mtMAM+F+I        -5534.9070  11259.8139 - 0.0000  11347.9299 - 0.0000  11612.6185 - 0.0000
HIVb             -5595.0341  11340.0682 - 0.0000  11390.2885 - 0.0000  11618.5982 - 0.0000
mtMAM+F          -5575.5063  11339.0126 - 0.0000  11424.8780 - 0.0000  11688.1035 - 0.0000
mtMAM+I          -5644.4071  11440.8142 - 0.0000  11492.6018 - 0.0000  11723.0579 - 0.0000
HIVw+F+I         -5595.4925  11380.9850 - 0.0000  11469.1009 - 0.0000  11733.7896 - 0.0000
HIVw+G4          -5654.2499  11460.4998 - 0.0000  11512.2874 - 0.0000  11742.7435 - 0.0000
HIVw+I+G4        -5654.1332  11462.2665 - 0.0000  11515.6532 - 0.0000  11748.2239 - 0.0000
mtMAM            -5678.6213  11507.2427 - 0.0000  11557.4629 - 0.0000  11785.7726 - 0.0000
HIVw+F           -5667.5222  11523.0443 - 0.0000  11608.9097 - 0.0000  11872.1352 - 0.0000
HIVw+I           -5764.7159  11681.4318 - 0.0000  11733.2194 - 0.0000  11963.6755 - 0.0000
HIVw             -5855.3502  11860.7004 - 0.0000  11910.9207 - 0.0000  12139.2304 - 0.0000

AIC, w-AIC   : Akaike information criterion scores and weights.
AICc, w-AICc : Corrected AIC scores and weights.
BIC, w-BIC   : Bayesian information criterion scores and weights.

Plus signs denote the 95% confidence sets.
Minus signs denote significant exclusion.

SUBSTITUTION PROCESS
--------------------

Model of substitution: LG+G4

State frequencies: (model)

Model of rate heterogeneity: Gamma with 4 categories
Gamma shape alpha: 1.0585

 Category  Relative_rate  Proportion
  1         0.1485         0.2500
  2         0.4937         0.2500
  3         1.0091         0.2500
  4         2.3488         0.2500
Relative rates are computed as MEAN of the portion of the Gamma distribution falling in the category.

MAXIMUM LIKELIHOOD TREE
-----------------------

Log-likelihood of the tree: -5293.7171 (s.e. 225.1111)
Unconstrained log-likelihood (without tree): -1700.2393
Number of free parameters (#branches + #model parameters): 76
Akaike information criterion (AIC) score: 10739.4341
Corrected Akaike information criterion (AICc) score: 10791.2217
Bayesian information criterion (BIC) score: 11021.6778

Total tree length (sum of branch lengths): 3.7178
Sum of internal branch lengths: 1.9740 (53.0959% of tree length)

WARNING: 2 near-zero internal branches (<0.0033) should be treated with caution
         Such branches are denoted by '**' in the figure below

NOTE: Tree is UNROOTED although outgroup taxon 'Danio_rerio_rgr1' is drawn at root
Numbers in parentheses are SH-aLRT support (%) / ultrafast bootstrap support (%)

+--Danio_rerio_rgr1
|
|                             +--Lucifuga_dentata_rgr1
|                          +--| (77.4/98)
|                          |  +--Lucifuga_holguinensis_rgr1
|                       +--| (79.2/97)
|                       |  +------Carapus_acus_rgr1
|                    +--| (72.3/82)
|                    |  +--Lamprogrammus_exutus_rgr1
|                 +--| (98.9/94)
|                 |  +--Brotula_barbata_rgr1
|              +--| (65.1/77)
|              |  +--Dichotomyctere_nigroviridis_rgr1
|           +--| (87.7/76)
|           |  +------Gadus_morhua_rgr1
|        +--| (77.9/71)
|        |  +--Oreochromis_niloticus_rgr1
|     +--| (95.1/71)
|     |  |  +--Xiphophorus_maculatus_rgr1
|     |  +--| (44.4/73)
|     |     +---Oryzias_latipes_rgr1
|  +--| (60.6/78)
|  |  |                                                +--------Gadus_morhua_rgr2
|  |  |                                             +--| (90.1/74)
|  |  |                                             |  |           +--Lucifuga_dentata_rgr2
|  |  |                                             |  |        +--| (99.2/100)
|  |  |                                             |  |        |  +--Lucifuga_holguinensis_rgr2
|  |  |                                             |  |     +--| (87.2/96)
|  |  |                                             |  |     |  +----Carapus_acus_rgr2
|  |  |                                             |  |  +--| (96.4/96)
|  |  |                                             |  |  |  +--Lamprogrammus_exutus_rgr2
|  |  |                                             |  +--| (97.8/96)
|  |  |                                             |     +--Brotula_barbata_rgr2
|  |  |                                          +--| (85.1/57)
|  |  |                                          |  +----Dichotomyctere_nigroviridis_rgr2
|  |  |                                       +--| (85/56)
|  |  |                                       |  +---Oreochromis_niloticus_rgr2
|  |  |                                +------| (98.3/88)
|  |  |                                |      +---Oryzias_latipes_rgr2
|  |  |       +------------------------| (100/100)
|  |  |       |                        |           +-------Danio_rerio_rgr2
|  |  |       |                        |        +--| (60.4/58)
|  |  |       |                        |        |  |     +--Sinocyclocheilus_grahami_rgr2
|  |  |       |                        |        |  |  +--| (75.8/93)
|  |  |       |                        |        |  |  |  +--Sinocyclocheilus_rhinocerous_rgr2-2
|  |  |       |                        |        |  +**| (0/51)
|  |  |       |                        |        |     +--Sinocyclocheilus_anshuiensis_rgr2-1
|  |  |       |                        |    +---| (98.8/97)
|  |  |       |                        |    |   |  +--Sinocyclocheilus_rhinocerous_rgr2-1
|  |  |       |                        |    |   +--| (75.9/92)
|  |  |       |                        |    |      +--Sinocyclocheilus_anshuiensis_rgr2-2
|  |  |       |                        +----| (96.9/99)
|  |  |       |                             |              +--Astyanax_mexicanus_Surface_rgr2
|  |  |       |                             |         +----| (100/100)
|  |  |       |                             |         |    +**Astyanax_mexicanus_Cave_rgr2
|  |  |       |                             +---------| (100/100)
|  |  |       |                                       +**Pygocentrus_nattereri_rgr2
|  |  +-------| (99/99)
|  |          +--------Lepisosteus_oculatus_rgr2
+--| (73.1/81)
|  |        +--Astyanax_mexicanus_Surface_rgr1
|  |     +--| (99.7/100)
|  |     |  +**Astyanax_mexicanus_Cave_rgr1
|  +-----| (100/100)
|        +--Pygocentrus_nattereri_rgr1
|
|     +--Sinocyclocheilus_grahami_rgr1-1
|  +--| (94.5/99)
|  |  |  +--Sinocyclocheilus_rhinocerous_rgr1-1
|  |  +**| (0/65)
|  |     +**Sinocyclocheilus_anshuiensis_rgr1-1
+--| (94.7/90)
   |     +--Sinocyclocheilus_grahami_rgr1-2
   |  +--| (76.4/97)
   |  |  +--Sinocyclocheilus_anshuiensis_rgr1-2
   +--| (90.3/96)
      +--Sinocyclocheilus_rhinocerous_rgr1-2

Tree in newick format:

(Danio_rerio_rgr1:0.0256957863,((((((((((Lucifuga_dentata_rgr1:0.0074914443,Lucifuga_holguinensis_rgr1:0.0143325739)77.4/98:0.0068446509,Carapus_acus_rgr1:0.1368433505)79.2/97:0.0130244424,Lamprogrammus_exutus_rgr1:0.0459517350)72.3/82:0.0104743104,Brotula_barbata_rgr1:0.0342581747)98.9/94:0.0505139191,Dichotomyctere_nigroviridis_rgr1:0.0611300112)65.1/77:0.0123179218,Gadus_morhua_rgr1:0.1379521312)87.7/76:0.0153071824,Oreochromis_niloticus_rgr1:0.0243188429)77.9/71:0.0178802753,(Xiphophorus_maculatus_rgr1:0.0464759926,Oryzias_latipes_rgr1:0.0854782142)44.4/73:0.0125654107)95.1/71:0.0420766644,((((((Gadus_morhua_rgr2:0.1789547388,((((Lucifuga_dentata_rgr2:0.0108026018,Lucifuga_holguinensis_rgr2:0.0037847404)99.2/100:0.0607020540,Carapus_acus_rgr2:0.0993243553)87.2/96:0.0197659263,Lamprogrammus_exutus_rgr2:0.0184930606)96.4/96:0.0311756221,Brotula_barbata_rgr2:0.0682626047)97.8/96:0.0542608578)90.1/74:0.0330187799,Dichotomyctere_nigroviridis_rgr2:0.0966377124)85.1/57:0.0362809994,Oreochromis_niloticus_rgr2:0.0795096621)85/56:0.0396432865,Oryzias_latipes_rgr2:0.0840796418)98.3/88:0.1327551557,(((Danio_rerio_rgr2:0.1514059769,((Sinocyclocheilus_grahami_rgr2:0.0037515429,Sinocyclocheilus_rhinocerous_rgr2-2:0.0504923937)75.8/93:0.0036866794,Sinocyclocheilus_anshuiensis_rgr2-1:0.0149687672)0/51:0.0000023401)60.4/58:0.0078789833,(Sinocyclocheilus_rhinocerous_rgr2-1:0.0113251670,Sinocyclocheilus_anshuiensis_rgr2-2:0.0122426549)75.9/92:0.0038833369)98.8/97:0.0831625671,((Astyanax_mexicanus_Surface_rgr2:0.0073602786,Astyanax_mexicanus_Cave_rgr2:0.0000020850)100/100:0.0958533643,Pygocentrus_nattereri_rgr2:0.0000025786)100/100:0.1916478723)96.9/99:0.1114521847)100/100:0.4733249440,Lepisosteus_oculatus_rgr2:0.1705434285)99/99:0.1630031550)60.6/78:0.0252064139,((Astyanax_mexicanus_Surface_rgr1:0.0035797002,Astyanax_mexicanus_Cave_rgr1:0.0000026138)99.7/100:0.0511953324,Pygocentrus_nattereri_rgr1:0.0202348029)100/100:0.1217394588)73.1/81:0.0097591637,((Sinocyclocheilus_grahami_rgr1-1:0.0035051725,(Sinocyclocheilus_rhinocerous_rgr1-1:0.0035075390,Sinocyclocheilus_anshuiensis_rgr1-1:0.0000026138)0/65:0.0000026138)94.5/99:0.0141069254,((Sinocyclocheilus_grahami_rgr1-2:0.0035951663,Sinocyclocheilus_anshuiensis_rgr1-2:0.0129294493)76.4/97:0.0034052470,Sinocyclocheilus_rhinocerous_rgr1-2:0.0145725874)90.3/96:0.0107199473)94.7/90:0.0153653268);

CONSENSUS TREE
--------------

Consensus tree is constructed from 1000bootstrap trees
Log-likelihood of consensus tree: -5293.717142
Robinson-Foulds distance between ML tree and consensus tree: 0

Branches with support >0.000000% are kept (extended consensus)
Branch lengths are optimized by maximum likelihood on original alignment
Numbers in parentheses are bootstrap supports (%)

+--Danio_rerio_rgr1
|
|                             +--Lucifuga_dentata_rgr1
|                          +--| (98)
|                          |  +--Lucifuga_holguinensis_rgr1
|                       +--| (97)
|                       |  +------Carapus_acus_rgr1
|                    +--| (82)
|                    |  +--Lamprogrammus_exutus_rgr1
|                 +--| (94)
|                 |  +--Brotula_barbata_rgr1
|              +--| (77)
|              |  +--Dichotomyctere_nigroviridis_rgr1
|           +--| (76)
|           |  +------Gadus_morhua_rgr1
|        +--| (71)
|        |  +--Oreochromis_niloticus_rgr1
|     +--| (71)
|     |  |  +--Xiphophorus_maculatus_rgr1
|     |  +--| (73)
|     |     +---Oryzias_latipes_rgr1
|  +--| (78)
|  |  |                                                +--------Gadus_morhua_rgr2
|  |  |                                             +--| (74)
|  |  |                                             |  |           +--Lucifuga_dentata_rgr2
|  |  |                                             |  |        +--| (100)
|  |  |                                             |  |        |  +--Lucifuga_holguinensis_rgr2
|  |  |                                             |  |     +--| (96)
|  |  |                                             |  |     |  +----Carapus_acus_rgr2
|  |  |                                             |  |  +--| (96)
|  |  |                                             |  |  |  +--Lamprogrammus_exutus_rgr2
|  |  |                                             |  +--| (96)
|  |  |                                             |     +--Brotula_barbata_rgr2
|  |  |                                          +--| (57)
|  |  |                                          |  +----Dichotomyctere_nigroviridis_rgr2
|  |  |                                       +--| (56)
|  |  |                                       |  +---Oreochromis_niloticus_rgr2
|  |  |                                +------| (88)
|  |  |                                |      +---Oryzias_latipes_rgr2
|  |  |       +------------------------| (100)
|  |  |       |                        |           +-------Danio_rerio_rgr2
|  |  |       |                        |        +--| (58)
|  |  |       |                        |        |  |     +--Sinocyclocheilus_grahami_rgr2
|  |  |       |                        |        |  |  +--| (93)
|  |  |       |                        |        |  |  |  +--Sinocyclocheilus_rhinocerous_rgr2-2
|  |  |       |                        |        |  +--| (51)
|  |  |       |                        |        |     +--Sinocyclocheilus_anshuiensis_rgr2-1
|  |  |       |                        |    +---| (97)
|  |  |       |                        |    |   |  +--Sinocyclocheilus_rhinocerous_rgr2-1
|  |  |       |                        |    |   +--| (92)
|  |  |       |                        |    |      +--Sinocyclocheilus_anshuiensis_rgr2-2
|  |  |       |                        +----| (99)
|  |  |       |                             |              +--Astyanax_mexicanus_Surface_rgr2
|  |  |       |                             |         +----| (100)
|  |  |       |                             |         |    +--Astyanax_mexicanus_Cave_rgr2
|  |  |       |                             +---------| (100)
|  |  |       |                                       +--Pygocentrus_nattereri_rgr2
|  |  +-------| (99)
|  |          +--------Lepisosteus_oculatus_rgr2
+--| (81)
|  |        +--Astyanax_mexicanus_Surface_rgr1
|  |     +--| (100)
|  |     |  +--Astyanax_mexicanus_Cave_rgr1
|  +-----| (100)
|        +--Pygocentrus_nattereri_rgr1
|
|     +--Sinocyclocheilus_grahami_rgr1-1
|  +--| (99)
|  |  |  +--Sinocyclocheilus_rhinocerous_rgr1-1
|  |  +--| (65)
|  |     +--Sinocyclocheilus_anshuiensis_rgr1-1
+--| (90)
   |     +--Sinocyclocheilus_grahami_rgr1-2
   |  +--| (97)
   |  |  +--Sinocyclocheilus_anshuiensis_rgr1-2
   +--| (96)
      +--Sinocyclocheilus_rhinocerous_rgr1-2


Consensus tree in newick format: 

(Danio_rerio_rgr1:0.0256908619,((((((((((Lucifuga_dentata_rgr1:0.0074904451,Lucifuga_holguinensis_rgr1:0.0143304024)98:0.0068444779,Carapus_acus_rgr1:0.1368228765)97:0.0130166707,Lamprogrammus_exutus_rgr1:0.0459436738)82:0.0104968770,Brotula_barbata_rgr1:0.0342271798)94:0.0504980761,Dichotomyctere_nigroviridis_rgr1:0.0610990720)77:0.0123378545,Gadus_morhua_rgr1:0.1379281109)76:0.0153127193,Oreochromis_niloticus_rgr1:0.0243110731)71:0.0178771664,(Xiphophorus_maculatus_rgr1:0.0464696588,Oryzias_latipes_rgr1:0.0854638402)73:0.0125617428)71:0.0420698343,((((((Gadus_morhua_rgr2:0.1789022526,((((Lucifuga_dentata_rgr2:0.0107992789,Lucifuga_holguinensis_rgr2:0.0037830291)100:0.0606843118,Carapus_acus_rgr2:0.0992948625)96:0.0197610530,Lamprogrammus_exutus_rgr2:0.0184868553)96:0.0311687328,Brotula_barbata_rgr2:0.0682419527)96:0.0542529126)74:0.0330130912,Dichotomyctere_nigroviridis_rgr2:0.0966111807)57:0.0362715705,Oreochromis_niloticus_rgr2:0.0794898256)56:0.0396443791,Oryzias_latipes_rgr2:0.0840560991)88:0.1327337523,(((Danio_rerio_rgr2:0.1513735633,((Sinocyclocheilus_grahami_rgr2:0.0037505719,Sinocyclocheilus_rhinocerous_rgr2-2:0.0504815297)93:0.0036859063,Sinocyclocheilus_anshuiensis_rgr2-1:0.0149648031)51:0.0000022213)58:0.0078762666,(Sinocyclocheilus_rhinocerous_rgr2-1:0.0113220155,Sinocyclocheilus_anshuiensis_rgr2-2:0.0122392392)92:0.0038822327)97:0.0831413056,((Astyanax_mexicanus_Surface_rgr2:0.0073579246,Astyanax_mexicanus_Cave_rgr2:0.0000026138)100:0.0958326196,Pygocentrus_nattereri_rgr2:0.0000028160)100:0.1916091780)99:0.1114271640)100:0.4732255227,Lepisosteus_oculatus_rgr2:0.1705194448)99:0.1629691089)78:0.0252091668,((Astyanax_mexicanus_Surface_rgr1:0.0035776443,Astyanax_mexicanus_Cave_rgr1:0.0000026138)100:0.0511861541,Pygocentrus_nattereri_rgr1:0.0202330074)100:0.1217208552)81:0.0097585139,((Sinocyclocheilus_grahami_rgr1-1:0.0035032729,(Sinocyclocheilus_rhinocerous_rgr1-1:0.0035056410,Sinocyclocheilus_anshuiensis_rgr1-1:0.0000026138)65:0.0000026138)99:0.0141042588,((Sinocyclocheilus_grahami_rgr1-2:0.0035931336,Sinocyclocheilus_anshuiensis_rgr1-2:0.0129270325)97:0.0034037361,Sinocyclocheilus_rhinocerous_rgr1-2:0.0145698161)96:0.0107178854)90:0.0153623440);

TIME STAMP
----------

Date and time: Mon May 20 12:07:25 2019
Total CPU time used: 54.46669 seconds (0h:0m:54s)
Total wall-clock time used: 55.21226907 seconds (0h:0m:55s)
```
