## Supplementary material for "Contrasted gene decay in subterranean vertebrates: insights from cavefishes and fossorial mammals": rh1.fas.iqtree

```
IQ-TREE 1.6.10 built Feb 19 2019

Input file name: rh1.fas
Type of analysis: ModelFinder + tree reconstruction + ultrafast bootstrap (1000 replicates)
Random seed number: 232178

REFERENCES
----------

To cite ModelFinder please use: 

Subha Kalyaanamoorthy, Bui Quang Minh, Thomas KF Wong, Arndt von Haeseler,
and Lars S Jermiin (2017) ModelFinder: Fast model selection for
accurate phylogenetic estimates. Nature Methods, 14:587–589.
https://doi.org/10.1038/nmeth.4285

To cite IQ-TREE please use:

Lam-Tung Nguyen, Heiko A. Schmidt, Arndt von Haeseler, and Bui Quang Minh
(2015) IQ-TREE: A fast and effective stochastic algorithm for estimating
maximum likelihood phylogenies. Mol Biol Evol, 32:268-274.
https://doi.org/10.1093/molbev/msu300

Since you used ultrafast bootstrap (UFBoot) please also cite: 

Diep Thi Hoang, Olga Chernomor, Arndt von Haeseler, Bui Quang Minh,
and Le Sy Vinh (2017) UFBoot2: Improving the ultrafast bootstrap
approximation. Mol Biol Evol, in press.
https://doi.org/10.1093/molbev/msx281

SEQUENCE ALIGNMENT
------------------

Input data: 31 sequences with 356 amino-acid sites
Number of constant sites: 147 (= 41.2921% of all sites)
Number of invariant (constant or ambiguous constant) sites: 147 (= 41.2921% of all sites)
Number of parsimony informative sites: 163
Number of distinct site patterns: 261

ModelFinder
-----------

Best-fit model according to BIC: mtZOA+G4

List of models sorted by BIC scores: 

Model             LogL          AIC      w-AIC      AICc     w-AICc       BIC      w-BIC
mtZOA+G4         -4396.0435   8912.0871 - 0.0007   8936.9006 + 0.6786   9144.5829 + 0.9082
mtZOA+I+G4       -4395.3979   8912.7957 - 0.0005   8938.5236 + 0.3014   9149.1665 + 0.0918
LG+G4            -4408.0993   8936.1986 - 0.0000   8961.0122 - 0.0000   9168.6945 - 0.0000
LG+I+G4          -4407.8786   8937.7573 - 0.0000   8963.4852 - 0.0000   9174.1280 - 0.0000
JTT+G4           -4421.7795   8963.5590 - 0.0000   8988.3725 - 0.0000   9196.0548 - 0.0000
JTTDCMut+G4      -4422.8827   8965.7653 - 0.0000   8990.5789 - 0.0000   9198.2612 - 0.0000
JTT+I+G4         -4421.6518   8965.3036 - 0.0000   8991.0315 - 0.0000   9201.6743 - 0.0000
JTTDCMut+I+G4    -4422.6247   8967.2494 - 0.0000   8992.9773 - 0.0000   9203.6202 - 0.0000
mtInv+F+G4       -4370.9521   8899.9042 + 0.3314   8945.7013 - 0.0083   9206.0238 - 0.0000
LG+F+G4          -4371.2518   8900.5036 + 0.2456   8946.3007 - 0.0062   9206.6231 - 0.0000
cpREV+G4         -4427.0774   8974.1548 - 0.0000   8998.9683 - 0.0000   9206.6506 - 0.0000
WAG+G4           -4428.4888   8976.9777 - 0.0000   9001.7912 - 0.0000   9209.4735 - 0.0000
mtInv+F+I+G4     -4370.4112   8900.8224 + 0.2094   8947.9497 - 0.0027   9210.8169 - 0.0000
LG+F+I+G4        -4370.4188   8900.8376 + 0.2078   8947.9649 - 0.0027   9210.8321 - 0.0000
cpREV+I+G4       -4426.7399   8975.4797 - 0.0000   9001.2076 - 0.0000   9211.8505 - 0.0000
mtMet+G4         -4430.8221   8981.6442 - 0.0000   9006.4577 - 0.0000   9214.1400 - 0.0000
WAG+I+G4         -4428.3023   8978.6046 - 0.0000   9004.3325 - 0.0000   9214.9754 - 0.0000
cpREV+F+G4       -4375.9222   8909.8445 - 0.0023   8955.6416 - 0.0001   9215.9640 - 0.0000
mtMet+I+G4       -4430.0774   8982.1548 - 0.0000   9007.8827 - 0.0000   9218.5256 - 0.0000
cpREV+F+I+G4     -4375.2099   8910.4198 - 0.0017   8957.5471 - 0.0000   9220.4143 - 0.0000
mtZOA+F+G4       -4378.3656   8914.7312 - 0.0002   8960.5283 - 0.0000   9220.8508 - 0.0000
WAG+F+G4         -4379.1271   8916.2541 - 0.0001   8962.0512 - 0.0000   9222.3736 - 0.0000
JTT+F+G4         -4379.7466   8917.4932 - 0.0001   8963.2903 - 0.0000   9223.6127 - 0.0000
JTTDCMut+F+G4    -4380.0518   8918.1037 - 0.0000   8963.9008 - 0.0000   9224.2232 - 0.0000
mtZOA+F+I+G4     -4377.8187   8915.6374 - 0.0001   8962.7646 - 0.0000   9225.6318 - 0.0000
WAG+F+I+G4       -4378.4479   8916.8958 - 0.0001   8964.0231 - 0.0000   9226.8903 - 0.0000
JTT+F+I+G4       -4379.1549   8918.3097 - 0.0000   8965.4370 - 0.0000   9228.3042 - 0.0000
JTTDCMut+F+I+G4  -4379.3922   8918.7844 - 0.0000   8965.9117 - 0.0000   9228.7789 - 0.0000
VT+G4            -4440.5412   9001.0824 - 0.0000   9025.8960 - 0.0000   9233.5783 - 0.0000
mtMet+F+G4       -4385.2272   8928.4544 - 0.0000   8974.2515 - 0.0000   9234.5739 - 0.0000
VT+I+G4          -4440.3236   9002.6472 - 0.0000   9028.3751 - 0.0000   9239.0179 - 0.0000
mtMet+F+I+G4     -4384.5309   8929.0618 - 0.0000   8976.1891 - 0.0000   9239.0563 - 0.0000
mtInv+G4         -4448.9615   9017.9230 - 0.0000   9042.7365 - 0.0000   9250.4188 - 0.0000
LG+I             -4449.4027   9018.8054 - 0.0000   9043.6189 - 0.0000   9251.3012 - 0.0000
VT+F+G4          -4395.0152   8948.0304 - 0.0000   8993.8275 - 0.0000   9254.1499 - 0.0000
mtInv+I+G4       -4448.1824   9018.3648 - 0.0000   9044.0927 - 0.0000   9254.7356 - 0.0000
PMB+G4           -4452.5168   9025.0336 - 0.0000   9049.8471 - 0.0000   9257.5294 - 0.0000
mtZOA+I          -4453.0614   9026.1229 - 0.0000   9050.9364 - 0.0000   9258.6187 - 0.0000
VT+F+I+G4        -4394.3573   8948.7146 - 0.0000   8995.8419 - 0.0000   9258.7091 - 0.0000
Blosum62+G4      -4453.3798   9026.7595 - 0.0000   9051.5731 - 0.0000   9259.2554 - 0.0000
PMB+I+G4         -4452.1137   9026.2273 - 0.0000   9051.9552 - 0.0000   9262.5981 - 0.0000
Blosum62+I+G4    -4453.1625   9028.3251 - 0.0000   9054.0530 - 0.0000   9264.6958 - 0.0000
LG+F+I           -4406.4654   8970.9308 - 0.0000   9016.7279 - 0.0000   9277.0504 - 0.0000
mtREV+F+G4       -4406.6190   8971.2380 - 0.0000   9017.0351 - 0.0000   9277.3575 - 0.0000
JTT+I            -4463.7458   9047.4917 - 0.0000   9072.3053 - 0.0000   9279.9875 - 0.0000
JTTDCMut+I       -4464.4747   9048.9495 - 0.0000   9073.7630 - 0.0000   9281.4453 - 0.0000
mtREV+F+I+G4     -4405.8846   8971.7692 - 0.0000   9018.8965 - 0.0000   9281.7637 - 0.0000
cpREV+F+I        -4409.5735   8977.1469 - 0.0000   9022.9440 - 0.0000   9283.2665 - 0.0000
mtInv+F+I        -4410.8037   8979.6074 - 0.0000   9025.4045 - 0.0000   9285.7270 - 0.0000
WAG+F+I          -4411.4903   8980.9807 - 0.0000   9026.7778 - 0.0000   9287.1002 - 0.0000
mtART+G4         -4467.4031   9054.8061 - 0.0000   9079.6197 - 0.0000   9287.3019 - 0.0000
rtREV+F+G4       -4412.7315   8983.4630 - 0.0000   9029.2601 - 0.0000   9289.5825 - 0.0000
mtART+I+G4       -4466.1782   9054.3564 - 0.0000   9080.0843 - 0.0000   9290.7272 - 0.0000
cpREV+I          -4469.1933   9058.3865 - 0.0000   9083.2001 - 0.0000   9290.8824 - 0.0000
WAG+I            -4470.2301   9060.4603 - 0.0000   9085.2738 - 0.0000   9292.9561 - 0.0000
rtREV+F+I+G4     -4411.9280   8983.8559 - 0.0000   9030.9832 - 0.0000   9293.8504 - 0.0000
JTTDCMut+F+I     -4415.2326   8988.4653 - 0.0000   9034.2624 - 0.0000   9294.5848 - 0.0000
JTT+F+I          -4415.2577   8988.5153 - 0.0000   9034.3124 - 0.0000   9294.6348 - 0.0000
Dayhoff+F+G4     -4418.2196   8994.4393 - 0.0000   9040.2364 - 0.0000   9300.5588 - 0.0000
DCMut+F+G4       -4418.3332   8994.6664 - 0.0000   9040.4635 - 0.0000   9300.7859 - 0.0000
mtVer+F+G4       -4420.1378   8998.2756 - 0.0000   9044.0727 - 0.0000   9304.3952 - 0.0000
Dayhoff+F+I+G4   -4417.3884   8994.7768 - 0.0000   9041.9041 - 0.0000   9304.7712 - 0.0000
DCMut+F+I+G4     -4417.4225   8994.8450 - 0.0000   9041.9723 - 0.0000   9304.8395 - 0.0000
VT+I             -4477.3373   9074.6746 - 0.0000   9099.4881 - 0.0000   9307.1704 - 0.0000
mtVer+F+I+G4     -4419.2285   8998.4571 - 0.0000   9045.5843 - 0.0000   9308.4515 - 0.0000
Blosum62+F+G4    -4422.5544   9003.1087 - 0.0000   9048.9059 - 0.0000   9309.2283 - 0.0000
mtMet+I          -4479.2302   9078.4604 - 0.0000   9103.2740 - 0.0000   9310.9563 - 0.0000
VT+F+I           -4424.5234   9007.0467 - 0.0000   9052.8438 - 0.0000   9313.1663 - 0.0000
Blosum62+F+I+G4  -4421.8998   9003.7997 - 0.0000   9050.9269 - 0.0000   9313.7941 - 0.0000
rtREV+G4         -4481.2673   9082.5347 - 0.0000   9107.3482 - 0.0000   9315.0305 - 0.0000
PMB+F+G4         -4425.6100   9009.2199 - 0.0000   9055.0170 - 0.0000   9315.3395 - 0.0000
PMB+F+I+G4       -4424.7983   9009.5967 - 0.0000   9056.7239 - 0.0000   9319.5911 - 0.0000
rtREV+I+G4       -4481.4155   9084.8310 - 0.0000   9110.5589 - 0.0000   9321.2018 - 0.0000
mtZOA+F+I        -4428.9052   9015.8104 - 0.0000   9061.6075 - 0.0000   9321.9299 - 0.0000
mtART+F+G4       -4429.2360   9016.4721 - 0.0000   9062.2692 - 0.0000   9322.5916 - 0.0000
PMB+I            -4485.1420   9090.2839 - 0.0000   9115.0975 - 0.0000   9322.7798 - 0.0000
mtMet+F+I        -4429.9377   9017.8754 - 0.0000   9063.6725 - 0.0000   9323.9949 - 0.0000
mtART+F+I+G4     -4428.2249   9016.4499 - 0.0000   9063.5771 - 0.0000   9326.4443 - 0.0000
mtVer+G4         -4487.2492   9094.4983 - 0.0000   9119.3119 - 0.0000   9326.9942 - 0.0000
mtVer+I+G4       -4486.6009   9095.2018 - 0.0000   9120.9297 - 0.0000   9331.5726 - 0.0000
Blosum62+I       -4490.1717   9100.3433 - 0.0000   9125.1569 - 0.0000   9332.8392 - 0.0000
mtInv+I          -4490.5079   9101.0159 - 0.0000   9125.8294 - 0.0000   9333.5117 - 0.0000
mtREV+G4         -4492.8376   9105.6753 - 0.0000   9130.4888 - 0.0000   9338.1711 - 0.0000
Dayhoff+G4       -4494.5233   9109.0467 - 0.0000   9133.8602 - 0.0000   9341.5425 - 0.0000
DCMut+G4         -4494.6205   9109.2410 - 0.0000   9134.0545 - 0.0000   9341.7368 - 0.0000
mtREV+I+G4       -4492.3142   9106.6283 - 0.0000   9132.3562 - 0.0000   9342.9991 - 0.0000
DCMut+I+G4       -4494.0860   9110.1719 - 0.0000   9135.8998 - 0.0000   9346.5427 - 0.0000
Dayhoff+I+G4     -4494.3956   9110.7911 - 0.0000   9136.5190 - 0.0000   9347.1619 - 0.0000
FLU+F+G4         -4442.1426   9042.2852 - 0.0000   9088.0823 - 0.0000   9348.4048 - 0.0000
FLU+F+I+G4       -4440.7233   9041.4466 - 0.0000   9088.5739 - 0.0000   9351.4411 - 0.0000
FLU+G4           -4507.5427   9135.0854 - 0.0000   9159.8990 - 0.0000   9367.5813 - 0.0000
rtREV+F+I        -4452.2843   9062.5686 - 0.0000   9108.3657 - 0.0000   9368.6881 - 0.0000
Blosum62+F+I     -4453.6236   9065.2472 - 0.0000   9111.0443 - 0.0000   9371.3668 - 0.0000
FLU+I+G4         -4506.5603   9135.1207 - 0.0000   9160.8486 - 0.0000   9371.4915 - 0.0000
PMB+F+I          -4453.7379   9065.4758 - 0.0000   9111.2729 - 0.0000   9371.5953 - 0.0000
mtREV+F+I        -4456.8431   9071.6862 - 0.0000   9117.4833 - 0.0000   9377.8058 - 0.0000
DCMut+F+I        -4457.9940   9073.9880 - 0.0000   9119.7851 - 0.0000   9380.1075 - 0.0000
Dayhoff+F+I      -4458.0501   9074.1002 - 0.0000   9119.8973 - 0.0000   9380.2197 - 0.0000
mtMAM+F+G4       -4460.8301   9079.6603 - 0.0000   9125.4574 - 0.0000   9385.7798 - 0.0000
mtMAM+F+I+G4     -4459.8852   9079.7704 - 0.0000   9126.8977 - 0.0000   9389.7649 - 0.0000
mtVer+F+I        -4467.6152   9093.2303 - 0.0000   9139.0274 - 0.0000   9399.3499 - 0.0000
rtREV+I          -4529.2992   9178.5984 - 0.0000   9203.4119 - 0.0000   9411.0942 - 0.0000
mtMAM+G4         -4532.0568   9184.1136 - 0.0000   9208.9272 - 0.0000   9416.6095 - 0.0000
mtMAM+I+G4       -4530.8737   9183.7475 - 0.0000   9209.4753 - 0.0000   9420.1182 - 0.0000
LG               -4538.5631   9195.1263 - 0.0000   9219.0452 - 0.0000   9423.7472 - 0.0000
mtART+I          -4538.9921   9197.9843 - 0.0000   9222.7978 - 0.0000   9430.4801 - 0.0000
mtZOA            -4543.7172   9205.4344 - 0.0000   9229.3533 - 0.0000   9434.0553 - 0.0000
mtVer+I          -4546.0005   9212.0009 - 0.0000   9236.8145 - 0.0000   9444.4968 - 0.0000
mtInv+F          -4493.5458   9143.0916 - 0.0000   9187.5826 - 0.0000   9445.3362 - 0.0000
FLU+F+I          -4491.4317   9140.8633 - 0.0000   9186.6604 - 0.0000   9446.9829 - 0.0000
LG+F             -4494.7094   9145.4188 - 0.0000   9189.9097 - 0.0000   9447.6633 - 0.0000
mtART+F+I        -4492.4514   9142.9028 - 0.0000   9188.6999 - 0.0000   9449.0223 - 0.0000
JTT              -4551.4089   9220.8178 - 0.0000   9244.7367 - 0.0000   9449.4387 - 0.0000
DCMut+I          -4549.0834   9218.1667 - 0.0000   9242.9803 - 0.0000   9450.6626 - 0.0000
JTTDCMut         -4552.1093   9222.2186 - 0.0000   9246.1375 - 0.0000   9450.8395 - 0.0000
Dayhoff+I        -4549.2278   9218.4556 - 0.0000   9243.2692 - 0.0000   9450.9514 - 0.0000
JTT+F            -4497.2041   9150.4082 - 0.0000   9194.8992 - 0.0000   9452.6528 - 0.0000
JTTDCMut+F       -4497.2822   9150.5645 - 0.0000   9195.0554 - 0.0000   9452.8091 - 0.0000
HIVb+F+G4        -4495.0228   9148.0456 - 0.0000   9193.8427 - 0.0000   9454.1651 - 0.0000
mtREV+I          -4550.8583   9221.7166 - 0.0000   9246.5301 - 0.0000   9454.2124 - 0.0000
WAG+F            -4498.0114   9152.0228 - 0.0000   9196.5137 - 0.0000   9454.2674 - 0.0000
HIVb+F+I+G4      -4492.9647   9145.9293 - 0.0000   9193.0566 - 0.0000   9455.9238 - 0.0000
cpREV+F          -4500.9505   9157.9009 - 0.0000   9202.3919 - 0.0000   9460.1455 - 0.0000
HIVb+G4          -4557.6008   9235.2015 - 0.0000   9260.0151 - 0.0000   9467.6974 - 0.0000
WAG              -4560.6978   9239.3955 - 0.0000   9263.3144 - 0.0000   9468.0164 - 0.0000
FLU+I            -4558.5047   9237.0094 - 0.0000   9261.8230 - 0.0000   9469.5052 - 0.0000
HIVb+I+G4        -4555.9495   9233.8990 - 0.0000   9259.6269 - 0.0000   9470.2698 - 0.0000
VT+F             -4509.7361   9175.4722 - 0.0000   9219.9632 - 0.0000   9477.7168 - 0.0000
VT               -4565.9149   9249.8297 - 0.0000   9273.7486 - 0.0000   9478.4506 - 0.0000
cpREV            -4567.9893   9253.9785 - 0.0000   9277.8974 - 0.0000   9482.5994 - 0.0000
mtMet            -4569.0531   9256.1063 - 0.0000   9280.0252 - 0.0000   9484.7272 - 0.0000
mtMet+F          -4514.5543   9185.1085 - 0.0000   9229.5995 - 0.0000   9487.3531 - 0.0000
mtZOA+F          -4515.4597   9186.9194 - 0.0000   9231.4103 - 0.0000   9489.1640 - 0.0000
PMB              -4573.0166   9264.0333 - 0.0000   9287.9522 - 0.0000   9492.6542 - 0.0000
Blosum62         -4577.2799   9272.5599 - 0.0000   9296.4788 - 0.0000   9501.1808 - 0.0000
mtInv            -4581.8745   9281.7491 - 0.0000   9305.6680 - 0.0000   9510.3700 - 0.0000
mtMAM+F+I        -4537.2583   9232.5165 - 0.0000   9278.3136 - 0.0000   9538.6360 - 0.0000
HIVb+F+I         -4537.3181   9232.6363 - 0.0000   9278.4334 - 0.0000   9538.7558 - 0.0000
PMB+F            -4540.5935   9237.1871 - 0.0000   9281.6780 - 0.0000   9539.4317 - 0.0000
Blosum62+F       -4540.7304   9237.4608 - 0.0000   9281.9518 - 0.0000   9539.7054 - 0.0000
DCMut+F          -4543.6437   9243.2873 - 0.0000   9287.7783 - 0.0000   9545.5319 - 0.0000
Dayhoff+F        -4543.7399   9243.4797 - 0.0000   9287.9707 - 0.0000   9545.7243 - 0.0000
mtREV+F          -4547.6677   9251.3353 - 0.0000   9295.8263 - 0.0000   9553.5799 - 0.0000
rtREV+F          -4548.0853   9252.1705 - 0.0000   9296.6615 - 0.0000   9554.4151 - 0.0000
HIVb+I           -4605.9194   9331.8388 - 0.0000   9356.6523 - 0.0000   9564.3346 - 0.0000
mtVer+F          -4557.3793   9270.7586 - 0.0000   9315.2495 - 0.0000   9573.0032 - 0.0000
rtREV            -4620.7729   9359.5459 - 0.0000   9383.4648 - 0.0000   9588.1668 - 0.0000
mtMAM+I          -4619.9279   9359.8559 - 0.0000   9384.6694 - 0.0000   9592.3517 - 0.0000
HIVw+F+G4        -4569.2891   9296.5782 - 0.0000   9342.3753 - 0.0000   9602.6978 - 0.0000
HIVw+F+I+G4      -4567.9711   9295.9422 - 0.0000   9343.0695 - 0.0000   9605.9367 - 0.0000
FLU+F            -4579.2299   9314.4599 - 0.0000   9358.9508 - 0.0000   9616.7045 - 0.0000
mtVer            -4635.9377   9389.8754 - 0.0000   9413.7944 - 0.0000   9618.4963 - 0.0000
DCMut            -4641.7811   9401.5622 - 0.0000   9425.4811 - 0.0000   9630.1831 - 0.0000
Dayhoff          -4642.0380   9402.0761 - 0.0000   9425.9950 - 0.0000   9630.6970 - 0.0000
mtART            -4644.0820   9406.1640 - 0.0000   9430.0829 - 0.0000   9634.7849 - 0.0000
mtART+F          -4588.8259   9333.6517 - 0.0000   9378.1427 - 0.0000   9635.8963 - 0.0000
mtREV            -4644.8749   9407.7498 - 0.0000   9431.6687 - 0.0000   9636.3707 - 0.0000
FLU              -4658.1702   9434.3405 - 0.0000   9458.2594 - 0.0000   9662.9614 - 0.0000
HIVw+F+I         -4621.9350   9401.8701 - 0.0000   9447.6672 - 0.0000   9707.9896 - 0.0000
HIVw+G4          -4687.3601   9494.7202 - 0.0000   9519.5338 - 0.0000   9727.2161 - 0.0000
HIVw+I+G4        -4686.0531   9494.1063 - 0.0000   9519.8341 - 0.0000   9730.4770 - 0.0000
mtMAM+F          -4640.0716   9436.1432 - 0.0000   9480.6342 - 0.0000   9738.3878 - 0.0000
HIVb+F           -4648.5077   9453.0154 - 0.0000   9497.5064 - 0.0000   9755.2600 - 0.0000
HIVb             -4722.6853   9563.3706 - 0.0000   9587.2895 - 0.0000   9791.9915 - 0.0000
mtMAM            -4727.5845   9573.1690 - 0.0000   9597.0879 - 0.0000   9801.7899 - 0.0000
HIVw+I           -4750.2701   9620.5402 - 0.0000   9645.3538 - 0.0000   9853.0361 - 0.0000
HIVw+F           -4726.7015   9609.4030 - 0.0000   9653.8940 - 0.0000   9911.6476 - 0.0000
HIVw             -4870.1785   9858.3569 - 0.0000   9882.2758 - 0.0000  10086.9778 - 0.0000

AIC, w-AIC   : Akaike information criterion scores and weights.
AICc, w-AICc : Corrected AIC scores and weights.
BIC, w-BIC   : Bayesian information criterion scores and weights.

Plus signs denote the 95% confidence sets.
Minus signs denote significant exclusion.

SUBSTITUTION PROCESS
--------------------

Model of substitution: mtZOA+G4

State frequencies: (model)

Model of rate heterogeneity: Gamma with 4 categories
Gamma shape alpha: 0.6494

 Category  Relative_rate  Proportion
  1         0.0634         0.2500
  2         0.3386         0.2500
  3         0.9046         0.2500
  4         2.6934         0.2500
Relative rates are computed as MEAN of the portion of the Gamma distribution falling in the category.

MAXIMUM LIKELIHOOD TREE
-----------------------

Log-likelihood of the tree: -4379.3139 (s.e. 187.8173)
Unconstrained log-likelihood (without tree): -1906.6578
Number of free parameters (#branches + #model parameters): 60
Akaike information criterion (AIC) score: 8878.6279
Corrected Akaike information criterion (AICc) score: 8903.4414
Bayesian information criterion (BIC) score: 9111.1237

Total tree length (sum of branch lengths): 2.3711
Sum of internal branch lengths: 1.1171 (47.1120% of tree length)

WARNING: 4 near-zero internal branches (<0.0028) should be treated with caution
         Such branches are denoted by '**' in the figure below

NOTE: Tree is UNROOTED although outgroup taxon 'Danio_rerio_rh1.1' is drawn at root
Numbers in parentheses are SH-aLRT support (%) / ultrafast bootstrap support (%)

+--Danio_rerio_rh1.1
|
|                              +--Lucifuga_dentata_rh1
|                           +--| (97.4/100)
|                           |  +**Lucifuga_holguinensis_rh1
|                        +--| (49.5/73)
|                        |  +----Lamprogrammus_exutus_rh1
|                     +--| (97.3/99)
|                     |  |  +--Brotula_barbata_rh1
|                     |  +--| (77.4/82)
|                     |     +--Carapus_acus_rh1
|                  +--| (76.5/82)
|                  |  +--Dichotomyctere_nigroviridis_rh1
|               +--| (89.6/60)
|               |  |   +---------Gadus_morhua_rh1
|               |  +---| (95.9/95)
|               |      +---Gasterosteus_aculeatus_rh1
|            +**| (0/37)
|            |  +--Oreochromis_niloticus_rh1
|     +------| (99.8/100)
|     |      |  +--Oryzias_latipes_rh1
|     |      +--| (78.9/59)
|     |         +--Xiphophorus_maculatus_rh1
|  +--| (84.4/81)
|  |  |         +--Astyanax_mexicanus_Cave_rh1.1
|  |  |      +--| (97.1/99)
|  |  |      |  +**Astyanax_mexicanus_Surface_rh1.1
|  |  +------| (99.7/100)
|  |         +---Pygocentrus_nattereri_rh1.1
+--| (94.2/97)
|  |    +-------------Lepisosteus_oculatus_rh1
|  +----| (96.7/94)
|       |                    +--Danio_rerio_rh1.2
|       |        +-----------| (100/100)
|       |        |           |         +--Sinocyclocheilus_anshuiensis_rh1.2-1
|       |        |           |      +--| (0/50)
|       |        |           |      |  +--Sinocyclocheilus_grahami_rh1.2-1
|       |        |           |   +--| (94.3/98)
|       |        |           |   |  +--Sinocyclocheilus_rhinocerous_rh1.2-1
|       |        |           +---| (96.6/98)
|       |        |               |  +--Sinocyclocheilus_anshuiensis_rh1.2-2
|       |        |               +--| (93/99)
|       |        |                  |  +---Sinocyclocheilus_grahami_rh1.2-2
|       |        |                  +**| (0/85)
|       |        |                     +--Sinocyclocheilus_rhinocerous_rh1.2-2
|       +--------| (99.6/100)
|                |                          +**Astyanax_mexicanus_Cave_rh1.2
|                |                 +--------| (99.4/100)
|                |                 |        +**Astyanax_mexicanus_Surface_rh1.2
|                +-----------------| (99.9/100)
|                                  +-----------------------Pygocentrus_nattereri_rh1.2
|
|        +--Sinocyclocheilus_anshuiensis_rh1.1-1
|     +**| (0/33)
|     |  |  +--Sinocyclocheilus_anshuiensis_rh1.1-2
|     |  +**| (0/61)
|     |     +**Sinocyclocheilus_grahami_rh1.1-1
|  +--| (81/94)
|  |  +--Sinocyclocheilus_rhinocerous_rh1.1-2
+--| (97.8/100)
   +**Sinocyclocheilus_rhinocerous_rh1.1-1

Tree in newick format:

(Danio_rerio_rh1.1:0.0197369856,(((((((((Lucifuga_dentata_rh1:0.0032314495,Lucifuga_holguinensis_rh1:0.0000021672)97.4/100:0.0335491169,Lamprogrammus_exutus_rh1:0.0639332832)49.5/73:0.0155613022,(Brotula_barbata_rh1:0.0425878505,Carapus_acus_rh1:0.0422119140)77.4/82:0.0183562818)97.3/99:0.0439710482,Dichotomyctere_nigroviridis_rh1:0.0217066233)76.5/82:0.0125306726,(Gadus_morhua_rh1:0.1186116718,Gasterosteus_aculeatus_rh1:0.0525937561)95.9/95:0.0490395376)89.6/60:0.0180439370,Oreochromis_niloticus_rh1:0.0413046710)0/37:0.0000024260,(Oryzias_latipes_rh1:0.0367726177,Xiphophorus_maculatus_rh1:0.0363499459)78.9/59:0.0155800009)99.8/100:0.0820678967,((Astyanax_mexicanus_Cave_rh1.1:0.0095949857,Astyanax_mexicanus_Surface_rh1.1:0.0000020512)97.1/99:0.0426152206,Pygocentrus_nattereri_rh1.1:0.0552429522)99.7/100:0.0814859181)84.4/81:0.0185750598,(Lepisosteus_oculatus_rh1:0.1647712493,((Danio_rerio_rh1.2:0.0241694109,(((Sinocyclocheilus_anshuiensis_rh1.2-1:0.0059991237,Sinocyclocheilus_grahami_rh1.2-1:0.0094320556)0/50:0.0030124622,Sinocyclocheilus_rhinocerous_rh1.2-1:0.0033126357)94.3/98:0.0234877759,(Sinocyclocheilus_anshuiensis_rh1.2-2:0.0314436267,(Sinocyclocheilus_grahami_rh1.2-2:0.0549447863,Sinocyclocheilus_rhinocerous_rh1.2-2:0.0156907054)0/85:0.0000020062)93/99:0.0191800822)96.6/98:0.0549668211)100/100:0.1394901477,((Astyanax_mexicanus_Cave_rh1.2:0.0000010000,Astyanax_mexicanus_Surface_rh1.2:0.0000010000)99.4/100:0.1129130041,Pygocentrus_nattereri_rh1.2:0.2720892192)99.9/100:0.2094785233)99.6/100:0.1036263942)96.7/94:0.0611922134)94.2/97:0.0334993436,(((Sinocyclocheilus_anshuiensis_rh1.1-1:0.0030540633,(Sinocyclocheilus_anshuiensis_rh1.1-2:0.0093003148,Sinocyclocheilus_grahami_rh1.1-1:0.0000021262)0/61:0.0000024837)0/33:0.0000021100,Sinocyclocheilus_rhinocerous_rh1.1-2:0.0030414859)81/94:0.0030408767,Sinocyclocheilus_rhinocerous_rh1.1-1:0.0000024843)97.8/100:0.0347349858);

CONSENSUS TREE
--------------

Consensus tree is constructed from 1000bootstrap trees
Log-likelihood of consensus tree: -4379.315126
Robinson-Foulds distance between ML tree and consensus tree: 0

Branches with support >0.000000% are kept (extended consensus)
Branch lengths are optimized by maximum likelihood on original alignment
Numbers in parentheses are bootstrap supports (%)

+--Danio_rerio_rh1.1
|
|                              +--Lucifuga_dentata_rh1
|                           +--| (100)
|                           |  +--Lucifuga_holguinensis_rh1
|                        +--| (73)
|                        |  +----Lamprogrammus_exutus_rh1
|                     +--| (99)
|                     |  |  +--Brotula_barbata_rh1
|                     |  +--| (82)
|                     |     +--Carapus_acus_rh1
|                  +--| (82)
|                  |  +--Dichotomyctere_nigroviridis_rh1
|               +--| (60)
|               |  |   +---------Gadus_morhua_rh1
|               |  +---| (95)
|               |      +---Gasterosteus_aculeatus_rh1
|            +--| (37)
|            |  +--Oreochromis_niloticus_rh1
|     +------| (100)
|     |      |  +--Oryzias_latipes_rh1
|     |      +--| (59)
|     |         +--Xiphophorus_maculatus_rh1
|  +--| (81)
|  |  |         +--Astyanax_mexicanus_Cave_rh1.1
|  |  |      +--| (99)
|  |  |      |  +--Astyanax_mexicanus_Surface_rh1.1
|  |  +------| (100)
|  |         +---Pygocentrus_nattereri_rh1.1
+--| (97)
|  |    +-------------Lepisosteus_oculatus_rh1
|  +----| (94)
|       |                    +--Danio_rerio_rh1.2
|       |        +-----------| (100)
|       |        |           |         +--Sinocyclocheilus_anshuiensis_rh1.2-1
|       |        |           |      +--| (50)
|       |        |           |      |  +--Sinocyclocheilus_grahami_rh1.2-1
|       |        |           |   +--| (98)
|       |        |           |   |  +--Sinocyclocheilus_rhinocerous_rh1.2-1
|       |        |           +---| (98)
|       |        |               |  +--Sinocyclocheilus_anshuiensis_rh1.2-2
|       |        |               +--| (99)
|       |        |                  |  +---Sinocyclocheilus_grahami_rh1.2-2
|       |        |                  +--| (85)
|       |        |                     +--Sinocyclocheilus_rhinocerous_rh1.2-2
|       +--------| (100)
|                |                          +--Astyanax_mexicanus_Cave_rh1.2
|                |                 +--------| (100)
|                |                 |        +--Astyanax_mexicanus_Surface_rh1.2
|                +-----------------| (100)
|                                  +-----------------------Pygocentrus_nattereri_rh1.2
|
|        +--Sinocyclocheilus_anshuiensis_rh1.1-1
|     +--| (33)
|     |  |  +--Sinocyclocheilus_anshuiensis_rh1.1-2
|     |  +--| (61)
|     |     +--Sinocyclocheilus_grahami_rh1.1-1
|  +--| (94)
|  |  +--Sinocyclocheilus_rhinocerous_rh1.1-2
+--| (100)
   +--Sinocyclocheilus_rhinocerous_rh1.1-1


Consensus tree in newick format: 

(Danio_rerio_rh1.1:0.0197289648,(((((((((Lucifuga_dentata_rh1:0.0032289701,Lucifuga_holguinensis_rh1:0.0000023731)100:0.0335279013,Lamprogrammus_exutus_rh1:0.0638839639)73:0.0155537103,(Brotula_barbata_rh1:0.0425568066,Carapus_acus_rh1:0.0421800767)82:0.0183511523)99:0.0439403320,Dichotomyctere_nigroviridis_rh1:0.0216921531)82:0.0125288996,(Gadus_morhua_rh1:0.1185375477,Gasterosteus_aculeatus_rh1:0.0525509674)95:0.0490221193)60:0.0180311756,Oreochromis_niloticus_rh1:0.0412802283)37:0.0000027271,(Oryzias_latipes_rh1:0.0367511366,Xiphophorus_maculatus_rh1:0.0363295878)59:0.0155729932)100:0.0820266569,((Astyanax_mexicanus_Cave_rh1.1:0.0095902516,Astyanax_mexicanus_Surface_rh1.1:0.0000023731)99:0.0425931474,Pygocentrus_nattereri_rh1.1:0.0552150916)100:0.0814411634)81:0.0185665563,(Lepisosteus_oculatus_rh1:0.1646830357,((Danio_rerio_rh1.2:0.0241793281,(((Sinocyclocheilus_anshuiensis_rh1.2-1:0.0059979408,Sinocyclocheilus_grahami_rh1.2-1:0.0094304853)50:0.0030123743,Sinocyclocheilus_rhinocerous_rh1.2-1:0.0033121113)98:0.0234803332,(Sinocyclocheilus_anshuiensis_rh1.2-2:0.0314343607,(Sinocyclocheilus_grahami_rh1.2-2:0.0549283198,Sinocyclocheilus_rhinocerous_rh1.2-2:0.0156867537)85:0.0000023796)99:0.0191768171)98:0.0549401992)100:0.1394313368,((Astyanax_mexicanus_Cave_rh1.2:0.0000023731,Astyanax_mexicanus_Surface_rh1.2:0.0000023731)100:0.1128746978,Pygocentrus_nattereri_rh1.2:0.2719807101)100:0.2094024685)100:0.1035942268)94:0.0611762044)97:0.0334887350,(((Sinocyclocheilus_anshuiensis_rh1.1-1:0.0030525847,(Sinocyclocheilus_anshuiensis_rh1.1-2:0.0092959217,Sinocyclocheilus_grahami_rh1.1-1:0.0000023731)61:0.0000023754)33:0.0000023731,Sinocyclocheilus_rhinocerous_rh1.1-2:0.0030400137)94:0.0030394053,Sinocyclocheilus_rhinocerous_rh1.1-1:0.0000023731)100:0.0347182870);

TIME STAMP
----------

Date and time: Mon May 20 12:08:28 2019
Total CPU time used: 46.777014 seconds (0h:0m:46s)
Total wall-clock time used: 47.45748591 seconds (0h:0m:47s)
```
