## Supplementary material for "Contrasted gene decay in subterranean vertebrates: insights from cavefishes and fossorial mammals": rh2.fas.iqtree

```
IQ-TREE 1.6.10 built Feb 19 2019

Input file name: rh2.fas
Type of analysis: ModelFinder + tree reconstruction + ultrafast bootstrap (1000 replicates)
Random seed number: 666343

REFERENCES
----------

To cite ModelFinder please use: 

Subha Kalyaanamoorthy, Bui Quang Minh, Thomas KF Wong, Arndt von Haeseler,
and Lars S Jermiin (2017) ModelFinder: Fast model selection for
accurate phylogenetic estimates. Nature Methods, 14:587–589.
https://doi.org/10.1038/nmeth.4285

To cite IQ-TREE please use:

Lam-Tung Nguyen, Heiko A. Schmidt, Arndt von Haeseler, and Bui Quang Minh
(2015) IQ-TREE: A fast and effective stochastic algorithm for estimating
maximum likelihood phylogenies. Mol Biol Evol, 32:268-274.
https://doi.org/10.1093/molbev/msu300

Since you used ultrafast bootstrap (UFBoot) please also cite: 

Diep Thi Hoang, Olga Chernomor, Arndt von Haeseler, Bui Quang Minh,
and Le Sy Vinh (2017) UFBoot2: Improving the ultrafast bootstrap
approximation. Mol Biol Evol, in press.
https://doi.org/10.1093/molbev/msx281

SEQUENCE ALIGNMENT
------------------

Input data: 43 sequences with 368 amino-acid sites
Number of constant sites: 153 (= 41.5761% of all sites)
Number of invariant (constant or ambiguous constant) sites: 153 (= 41.5761% of all sites)
Number of parsimony informative sites: 149
Number of distinct site patterns: 298

ModelFinder
-----------

Best-fit model according to BIC: LG+F+G4

List of models sorted by BIC scores: 

Model             LogL          AIC      w-AIC      AICc     w-AICc       BIC      w-BIC
LG+F+G4          -5569.6501  11345.3002 + 0.1458  11426.4517 + 0.3052  11747.8327 + 0.5464
LG+F+I+G4        -5566.8822  11341.7644 + 0.8542  11424.8062 + 0.6948  11748.2050 + 0.4536
mtZOA+G4         -5642.5451  11453.0902 - 0.0000  11503.5495 - 0.0000  11781.3691 - 0.0000
mtZOA+I+G4       -5640.2447  11450.4894 - 0.0000  11502.3334 - 0.0000  11782.6765 - 0.0000
LG+G4            -5647.8816  11463.7633 - 0.0000  11514.2227 - 0.0000  11792.0423 - 0.0000
LG+I+G4          -5646.4661  11462.9322 - 0.0000  11514.7762 - 0.0000  11795.1193 - 0.0000
WAG+F+G4         -5603.2321  11412.4642 - 0.0000  11493.6157 - 0.0000  11814.9967 - 0.0000
WAG+F+I+G4       -5600.8058  11409.6116 - 0.0000  11492.6534 - 0.0000  11816.0522 - 0.0000
mtZOA+F+I+G4     -5603.4268  11414.8535 - 0.0000  11497.8953 - 0.0000  11821.2941 - 0.0000
mtZOA+F+G4       -5606.4921  11418.9841 - 0.0000  11500.1356 - 0.0000  11821.5167 - 0.0000
mtInv+F+G4       -5608.1920  11422.3841 - 0.0000  11503.5356 - 0.0000  11824.9166 - 0.0000
mtInv+F+I+G4     -5605.4326  11418.8652 - 0.0000  11501.9070 - 0.0000  11825.3058 - 0.0000
VT+F+G4          -5617.0903  11440.1806 - 0.0000  11521.3321 - 0.0000  11842.7131 - 0.0000
rtREV+F+I+G4     -5614.8596  11437.7193 - 0.0000  11520.7611 - 0.0000  11844.1599 - 0.0000
JTTDCMut+F+G4    -5618.2073  11442.4145 - 0.0000  11523.5660 - 0.0000  11844.9471 - 0.0000
rtREV+F+G4       -5618.3280  11442.6560 - 0.0000  11523.8075 - 0.0000  11845.1885 - 0.0000
JTTDCMut+F+I+G4  -5615.7346  11439.4693 - 0.0000  11522.5111 - 0.0000  11845.9099 - 0.0000
VT+F+I+G4        -5616.5595  11441.1189 - 0.0000  11524.1607 - 0.0000  11847.5595 - 0.0000
JTT+F+G4         -5620.4991  11446.9982 - 0.0000  11528.1497 - 0.0000  11849.5307 - 0.0000
JTT+F+I+G4       -5618.1472  11444.2944 - 0.0000  11527.3363 - 0.0000  11850.7351 - 0.0000
cpREV+F+G4       -5629.5450  11465.0901 - 0.0000  11546.2416 - 0.0000  11867.6226 - 0.0000
cpREV+F+I+G4     -5627.0001  11462.0003 - 0.0000  11545.0421 - 0.0000  11868.4409 - 0.0000
mtInv+G4         -5704.6420  11577.2840 - 0.0000  11627.7433 - 0.0000  11905.5629 - 0.0000
PMB+F+G4         -5648.9034  11503.8068 - 0.0000  11584.9583 - 0.0000  11906.3393 - 0.0000
WAG+G4           -5706.1994  11580.3987 - 0.0000  11630.8581 - 0.0000  11908.6777 - 0.0000
mtInv+I+G4       -5703.6096  11577.2192 - 0.0000  11629.0631 - 0.0000  11909.4062 - 0.0000
WAG+I+G4         -5704.0762  11578.1524 - 0.0000  11629.9963 - 0.0000  11910.3394 - 0.0000
PMB+F+I+G4       -5648.0319  11504.0639 - 0.0000  11587.1057 - 0.0000  11910.5045 - 0.0000
JTTDCMut+G4      -5709.3327  11586.6653 - 0.0000  11637.1247 - 0.0000  11914.9443 - 0.0000
JTT+G4           -5709.9443  11587.8885 - 0.0000  11638.3479 - 0.0000  11916.1675 - 0.0000
JTTDCMut+I+G4    -5708.0116  11586.0232 - 0.0000  11637.8672 - 0.0000  11918.2103 - 0.0000
VT+G4            -5711.6348  11591.2695 - 0.0000  11641.7289 - 0.0000  11919.5485 - 0.0000
JTT+I+G4         -5708.7766  11587.5531 - 0.0000  11639.3971 - 0.0000  11919.7402 - 0.0000
Blosum62+F+G4    -5656.2372  11518.4744 - 0.0000  11599.6259 - 0.0000  11921.0069 - 0.0000
PMB+G4           -5713.2233  11594.4465 - 0.0000  11644.9059 - 0.0000  11922.7255 - 0.0000
Blosum62+F+I+G4  -5654.6532  11517.3065 - 0.0000  11600.3483 - 0.0000  11923.7471 - 0.0000
VT+I+G4          -5711.5030  11593.0061 - 0.0000  11644.8500 - 0.0000  11925.1931 - 0.0000
PMB+I+G4         -5713.0927  11596.1854 - 0.0000  11648.0294 - 0.0000  11928.3725 - 0.0000
mtMet+F+I+G4     -5659.3901  11526.7802 - 0.0000  11609.8220 - 0.0000  11933.2208 - 0.0000
mtMet+F+G4       -5663.5944  11533.1887 - 0.0000  11614.3403 - 0.0000  11935.7213 - 0.0000
mtART+F+I+G4     -5665.3694  11538.7388 - 0.0000  11621.7807 - 0.0000  11945.1795 - 0.0000
Dayhoff+F+I+G4   -5665.7548  11539.5096 - 0.0000  11622.5514 - 0.0000  11945.9502 - 0.0000
mtART+F+G4       -5668.7914  11543.5828 - 0.0000  11624.7343 - 0.0000  11946.1153 - 0.0000
DCMut+F+I+G4     -5666.5601  11541.1202 - 0.0000  11624.1621 - 0.0000  11947.5609 - 0.0000
cpREV+G4         -5725.6661  11619.3322 - 0.0000  11669.7915 - 0.0000  11947.6111 - 0.0000
Dayhoff+F+G4     -5670.3911  11546.7823 - 0.0000  11627.9338 - 0.0000  11949.3148 - 0.0000
Blosum62+G4      -5726.6382  11621.2764 - 0.0000  11671.7358 - 0.0000  11949.5554 - 0.0000
cpREV+I+G4       -5723.7172  11617.4344 - 0.0000  11669.2784 - 0.0000  11949.6214 - 0.0000
DCMut+F+G4       -5671.2759  11548.5518 - 0.0000  11629.7033 - 0.0000  11951.0843 - 0.0000
Blosum62+I+G4    -5725.5563  11621.1126 - 0.0000  11672.9565 - 0.0000  11953.2996 - 0.0000
mtART+G4         -5733.0095  11634.0190 - 0.0000  11684.4784 - 0.0000  11962.2980 - 0.0000
mtART+I+G4       -5730.3084  11630.6169 - 0.0000  11682.4608 - 0.0000  11962.8039 - 0.0000
mtMet+G4         -5733.3047  11634.6094 - 0.0000  11685.0688 - 0.0000  11962.8884 - 0.0000
mtMet+I+G4       -5730.8554  11631.7107 - 0.0000  11683.5547 - 0.0000  11963.8978 - 0.0000
LG+F+I           -5678.4882  11562.9763 - 0.0000  11644.1278 - 0.0000  11965.5089 - 0.0000
LG+I             -5758.6516  11685.3031 - 0.0000  11735.7625 - 0.0000  12013.5821 - 0.0000
WAG+F+I          -5704.6005  11615.2011 - 0.0000  11696.3526 - 0.0000  12017.7336 - 0.0000
rtREV+G4         -5761.3040  11690.6081 - 0.0000  11741.0674 - 0.0000  12018.8870 - 0.0000
rtREV+I+G4       -5760.0317  11690.0634 - 0.0000  11741.9074 - 0.0000  12022.2505 - 0.0000
VT+F+I           -5714.2980  11634.5959 - 0.0000  11715.7474 - 0.0000  12037.1285 - 0.0000
mtREV+F+I+G4     -5711.4877  11630.9754 - 0.0000  11714.0172 - 0.0000  12037.4160 - 0.0000
mtREV+F+G4       -5716.8133  11639.6266 - 0.0000  11720.7781 - 0.0000  12042.1591 - 0.0000
mtZOA+I          -5781.2999  11730.5997 - 0.0000  11781.0591 - 0.0000  12058.8787 - 0.0000
mtInv+F+I        -5727.7940  11661.5881 - 0.0000  11742.7396 - 0.0000  12064.1206 - 0.0000
rtREV+F+I        -5731.1168  11668.2336 - 0.0000  11749.3851 - 0.0000  12070.7661 - 0.0000
JTTDCMut+F+I     -5732.7264  11671.4527 - 0.0000  11752.6042 - 0.0000  12073.9853 - 0.0000
JTT+F+I          -5735.5594  11677.1187 - 0.0000  11758.2702 - 0.0000  12079.6513 - 0.0000
FLU+F+I+G4       -5734.2911  11676.5822 - 0.0000  11759.6241 - 0.0000  12083.0229 - 0.0000
FLU+F+G4         -5739.3504  11684.7008 - 0.0000  11765.8523 - 0.0000  12087.2333 - 0.0000
PMB+F+I          -5740.0649  11686.1298 - 0.0000  11767.2813 - 0.0000  12088.6624 - 0.0000
Dayhoff+I+G4     -5793.6523  11757.3047 - 0.0000  11809.1486 - 0.0000  12089.4917 - 0.0000
DCMut+I+G4       -5793.9609  11757.9217 - 0.0000  11809.7657 - 0.0000  12090.1088 - 0.0000
Dayhoff+G4       -5799.5252  11767.0503 - 0.0000  11817.5097 - 0.0000  12095.3293 - 0.0000
DCMut+G4         -5799.8983  11767.7967 - 0.0000  11818.2560 - 0.0000  12096.0757 - 0.0000
cpREV+F+I        -5745.5575  11697.1150 - 0.0000  11778.2665 - 0.0000  12099.6475 - 0.0000
mtZOA+F+I        -5745.5720  11697.1441 - 0.0000  11778.2956 - 0.0000  12099.6766 - 0.0000
mtVer+F+I+G4     -5745.8395  11699.6790 - 0.0000  11782.7208 - 0.0000  12106.1196 - 0.0000
Blosum62+F+I     -5749.1232  11704.2463 - 0.0000  11785.3978 - 0.0000  12106.7789 - 0.0000
PMB+I            -5806.7661  11781.5322 - 0.0000  11831.9916 - 0.0000  12109.8112 - 0.0000
mtVer+F+G4       -5751.0782  11708.1565 - 0.0000  11789.3080 - 0.0000  12110.6890 - 0.0000
VT+I             -5814.8602  11797.7205 - 0.0000  11848.1798 - 0.0000  12125.9994 - 0.0000
mtInv+I          -5815.7587  11799.5175 - 0.0000  11849.9769 - 0.0000  12127.7965 - 0.0000
WAG+I            -5819.5897  11807.1795 - 0.0000  11857.6388 - 0.0000  12135.4584 - 0.0000
Blosum62+I       -5822.1396  11812.2792 - 0.0000  11862.7385 - 0.0000  12140.5582 - 0.0000
JTTDCMut+I       -5829.0048  11826.0095 - 0.0000  11876.4689 - 0.0000  12154.2885 - 0.0000
JTT+I            -5829.8893  11827.7785 - 0.0000  11878.2379 - 0.0000  12156.0575 - 0.0000
HIVb+F+I+G4      -5778.0248  11764.0496 - 0.0000  11847.0914 - 0.0000  12170.4902 - 0.0000
HIVb+F+G4        -5784.3888  11774.7777 - 0.0000  11855.9292 - 0.0000  12177.3102 - 0.0000
cpREV+I          -5848.1031  11864.2062 - 0.0000  11914.6656 - 0.0000  12192.4852 - 0.0000
mtMet+F+I        -5794.6836  11795.3672 - 0.0000  11876.5187 - 0.0000  12197.8997 - 0.0000
Dayhoff+F+I      -5796.5685  11799.1371 - 0.0000  11880.2886 - 0.0000  12201.6696 - 0.0000
DCMut+F+I        -5797.1094  11800.2188 - 0.0000  11881.3703 - 0.0000  12202.7513 - 0.0000
mtMet+I          -5856.8501  11881.7002 - 0.0000  11932.1596 - 0.0000  12209.9792 - 0.0000
mtREV+I+G4       -5855.7627  11881.5253 - 0.0000  11933.3693 - 0.0000  12213.7124 - 0.0000
mtREV+G4         -5859.7268  11887.4536 - 0.0000  11937.9129 - 0.0000  12215.7325 - 0.0000
rtREV+I          -5878.4244  11924.8487 - 0.0000  11975.3081 - 0.0000  12253.1277 - 0.0000
mtVer+I+G4       -5882.7635  11935.5271 - 0.0000  11987.3710 - 0.0000  12267.7141 - 0.0000
mtVer+G4         -5886.9466  11941.8933 - 0.0000  11992.3527 - 0.0000  12270.1723 - 0.0000
mtART+F+I        -5831.9650  11869.9300 - 0.0000  11951.0816 - 0.0000  12272.4626 - 0.0000
FLU+I+G4         -5886.8890  11943.7779 - 0.0000  11995.6219 - 0.0000  12275.9650 - 0.0000
FLU+G4           -5892.0664  11952.1328 - 0.0000  12002.5921 - 0.0000  12280.4117 - 0.0000
mtART+I          -5895.5038  11959.0076 - 0.0000  12009.4669 - 0.0000  12287.2865 - 0.0000
mtMAM+F+I+G4     -5842.5385  11893.0770 - 0.0000  11976.1189 - 0.0000  12299.5177 - 0.0000
mtMAM+F+G4       -5849.0642  11904.1284 - 0.0000  11985.2799 - 0.0000  12306.6610 - 0.0000
HIVb+I+G4        -5912.9572  11995.9144 - 0.0000  12047.7583 - 0.0000  12328.1014 - 0.0000
HIVb+G4          -5916.5949  12001.1898 - 0.0000  12051.6491 - 0.0000  12329.4687 - 0.0000
mtREV+F+I        -5864.2920  11934.5841 - 0.0000  12015.7356 - 0.0000  12337.1166 - 0.0000
LG+F             -5875.2444  11954.4888 - 0.0000  12033.7794 - 0.0000  12353.1133 - 0.0000
FLU+F+I          -5877.9618  11961.9236 - 0.0000  12043.0751 - 0.0000  12364.4562 - 0.0000
mtVer+F+I        -5889.8522  11985.7045 - 0.0000  12066.8560 - 0.0000  12388.2370 - 0.0000
DCMut+I          -5949.3840  12066.7680 - 0.0000  12117.2274 - 0.0000  12395.0470 - 0.0000
Dayhoff+I        -5949.5376  12067.0752 - 0.0000  12117.5345 - 0.0000  12395.3541 - 0.0000
LG               -5955.1648  12076.3296 - 0.0000  12125.4282 - 0.0000  12400.7005 - 0.0000
WAG+F            -5903.4610  12010.9220 - 0.0000  12090.2126 - 0.0000  12409.5465 - 0.0000
VT+F             -5906.1709  12016.3418 - 0.0000  12095.6324 - 0.0000  12414.9663 - 0.0000
mtInv+F          -5914.5232  12033.0464 - 0.0000  12112.3370 - 0.0000  12431.6709 - 0.0000
mtZOA            -5976.2633  12118.5267 - 0.0000  12167.6253 - 0.0000  12442.8976 - 0.0000
HIVb+F+I         -5918.4028  12042.8055 - 0.0000  12123.9570 - 0.0000  12445.3380 - 0.0000
JTTDCMut+F       -5921.8895  12047.7790 - 0.0000  12127.0696 - 0.0000  12446.4035 - 0.0000
JTT+F            -5924.5432  12053.0865 - 0.0000  12132.3770 - 0.0000  12451.7109 - 0.0000
mtMAM+I+G4       -5975.4668  12120.9337 - 0.0000  12172.7776 - 0.0000  12453.1207 - 0.0000
mtMAM+G4         -5981.4774  12130.9547 - 0.0000  12181.4141 - 0.0000  12459.2337 - 0.0000
mtZOA+F          -5934.7787  12073.5574 - 0.0000  12152.8480 - 0.0000  12472.1819 - 0.0000
PMB+F            -5938.8315  12081.6630 - 0.0000  12160.9536 - 0.0000  12480.2875 - 0.0000
rtREV+F          -5938.9908  12081.9816 - 0.0000  12161.2722 - 0.0000  12480.6061 - 0.0000
cpREV+F          -5942.3084  12088.6169 - 0.0000  12167.9075 - 0.0000  12487.2414 - 0.0000
HIVw+F+I+G4      -5939.7642  12087.5284 - 0.0000  12170.5702 - 0.0000  12493.9690 - 0.0000
Blosum62+F       -5948.1165  12100.2329 - 0.0000  12179.5235 - 0.0000  12498.8574 - 0.0000
PMB              -6004.3759  12174.7518 - 0.0000  12223.8504 - 0.0000  12499.1227 - 0.0000
HIVw+F+G4        -5945.5229  12097.0458 - 0.0000  12178.1973 - 0.0000  12499.5783 - 0.0000
mtREV+I          -6004.4155  12176.8311 - 0.0000  12227.2904 - 0.0000  12505.1100 - 0.0000
VT               -6007.4258  12180.8517 - 0.0000  12229.9503 - 0.0000  12505.2225 - 0.0000
mtInv            -6013.2755  12192.5510 - 0.0000  12241.6496 - 0.0000  12516.9219 - 0.0000
WAG              -6017.4513  12200.9026 - 0.0000  12250.0012 - 0.0000  12525.2735 - 0.0000
Blosum62         -6019.7337  12205.4675 - 0.0000  12254.5661 - 0.0000  12529.8384 - 0.0000
JTTDCMut         -6021.1070  12208.2140 - 0.0000  12257.3125 - 0.0000  12532.5848 - 0.0000
JTT              -6022.1730  12210.3459 - 0.0000  12259.4445 - 0.0000  12534.7168 - 0.0000
mtVer+I          -6028.3911  12224.7822 - 0.0000  12275.2416 - 0.0000  12553.0612 - 0.0000
mtMet+F          -5982.3458  12168.6917 - 0.0000  12247.9823 - 0.0000  12567.3162 - 0.0000
FLU+I            -6035.8206  12239.6412 - 0.0000  12290.1005 - 0.0000  12567.9201 - 0.0000
mtMet            -6053.4439  12272.8877 - 0.0000  12321.9863 - 0.0000  12597.2586 - 0.0000
cpREV            -6053.8635  12273.7269 - 0.0000  12322.8255 - 0.0000  12598.0978 - 0.0000
Dayhoff+F        -5998.7415  12201.4830 - 0.0000  12280.7736 - 0.0000  12600.1075 - 0.0000
DCMut+F          -5999.9901  12203.9801 - 0.0000  12283.2707 - 0.0000  12602.6046 - 0.0000
HIVb+I           -6059.9918  12287.9836 - 0.0000  12338.4430 - 0.0000  12616.2626 - 0.0000
rtREV            -6078.0068  12322.0135 - 0.0000  12371.1121 - 0.0000  12646.3844 - 0.0000
mtART+F          -6043.2254  12290.4507 - 0.0000  12369.7413 - 0.0000  12689.0752 - 0.0000
mtMAM+F+I        -6054.3242  12314.6483 - 0.0000  12395.7998 - 0.0000  12717.1809 - 0.0000
mtART            -6116.7679  12399.5359 - 0.0000  12448.6345 - 0.0000  12723.9068 - 0.0000
mtREV+F          -6064.0286  12332.0572 - 0.0000  12411.3477 - 0.0000  12730.6816 - 0.0000
FLU+F            -6087.6611  12379.3223 - 0.0000  12458.6128 - 0.0000  12777.9467 - 0.0000
mtVer+F          -6091.2911  12386.5821 - 0.0000  12465.8727 - 0.0000  12785.2066 - 0.0000
Dayhoff          -6150.5435  12467.0869 - 0.0000  12516.1855 - 0.0000  12791.4578 - 0.0000
DCMut            -6151.0032  12468.0064 - 0.0000  12517.1050 - 0.0000  12792.3773 - 0.0000
HIVw+I+G4        -6158.5856  12487.1711 - 0.0000  12539.0151 - 0.0000  12819.3582 - 0.0000
HIVw+G4          -6161.7680  12491.5359 - 0.0000  12541.9953 - 0.0000  12819.8149 - 0.0000
HIVw+F+I         -6113.6197  12433.2395 - 0.0000  12514.3910 - 0.0000  12835.7720 - 0.0000
mtMAM+I          -6181.9291  12531.8582 - 0.0000  12582.3176 - 0.0000  12860.1372 - 0.0000
HIVb+F           -6143.1717  12490.3434 - 0.0000  12569.6340 - 0.0000  12888.9679 - 0.0000
mtREV            -6210.5294  12587.0588 - 0.0000  12636.1574 - 0.0000  12911.4297 - 0.0000
mtVer            -6233.2949  12632.5898 - 0.0000  12681.6884 - 0.0000  12956.9607 - 0.0000
FLU              -6247.8334  12661.6668 - 0.0000  12710.7654 - 0.0000  12986.0377 - 0.0000
HIVb             -6288.4112  12742.8224 - 0.0000  12791.9210 - 0.0000  13067.1933 - 0.0000
mtMAM+F          -6296.9894  12797.9789 - 0.0000  12877.2694 - 0.0000  13196.6033 - 0.0000
HIVw+I           -6351.9938  12871.9876 - 0.0000  12922.4470 - 0.0000  13200.2666 - 0.0000
HIVw+F           -6337.2133  12878.4267 - 0.0000  12957.7173 - 0.0000  13277.0512 - 0.0000
mtMAM            -6435.6651  13037.3303 - 0.0000  13086.4288 - 0.0000  13361.7011 - 0.0000
HIVw             -6587.8855  13341.7710 - 0.0000  13390.8695 - 0.0000  13666.1418 - 0.0000

AIC, w-AIC   : Akaike information criterion scores and weights.
AICc, w-AICc : Corrected AIC scores and weights.
BIC, w-BIC   : Bayesian information criterion scores and weights.

Plus signs denote the 95% confidence sets.
Minus signs denote significant exclusion.

SUBSTITUTION PROCESS
--------------------

Model of substitution: LG+F+G4

State frequencies: (empirical counts from alignment)

  pi(A) = 0.0982
  pi(R) = 0.0226
  pi(N) = 0.0432
  pi(D) = 0.0116
  pi(C) = 0.0307
  pi(Q) = 0.0314
  pi(E) = 0.0374
  pi(G) = 0.0720
  pi(H) = 0.0076
  pi(I) = 0.0550
  pi(L) = 0.0857
  pi(K) = 0.0363
  pi(M) = 0.0451
  pi(F) = 0.0855
  pi(P) = 0.0501
  pi(S) = 0.0681
  pi(T) = 0.0679
  pi(W) = 0.0168
  pi(Y) = 0.0502
  pi(V) = 0.0846

Model of rate heterogeneity: Gamma with 4 categories
Gamma shape alpha: 0.5054

 Category  Relative_rate  Proportion
  1         0.0344         0.2500
  2         0.2554         0.2500
  3         0.8241         0.2500
  4         2.8861         0.2500
Relative rates are computed as MEAN of the portion of the Gamma distribution falling in the category.

MAXIMUM LIKELIHOOD TREE
-----------------------

Log-likelihood of the tree: -5550.8073 (s.e. 269.1153)
Unconstrained log-likelihood (without tree): -2051.7063
Number of free parameters (#branches + #model parameters): 103
Akaike information criterion (AIC) score: 11307.6146
Corrected Akaike information criterion (AICc) score: 11388.7661
Bayesian information criterion (BIC) score: 11710.1471

Total tree length (sum of branch lengths): 3.3479
Sum of internal branch lengths: 1.3320 (39.7869% of tree length)

WARNING: 1 near-zero internal branches (<0.0027) should be treated with caution
         Such branches are denoted by '**' in the figure below

NOTE: Tree is UNROOTED although outgroup taxon 'Danio_rerio_rh2.1' is drawn at root
Numbers in parentheses are SH-aLRT support (%) / ultrafast bootstrap support (%)

+-------Danio_rerio_rh2.1
|
+--Danio_rerio_rh2.2
|
|                                     +---Danio_rerio_rh2.3
|                                  +--| (72.1/76)
|                                  |  +--Sinocyclocheilus_rhinocerous_rh2-2
|                               +--| (98.5/85)
|                               |  |     +--Sinocyclocheilus_grahami_rh2-3
|                               |  |  +--| (74.6/98)
|                               |  |  |  +--Sinocyclocheilus_rhinocerous_rh2-3
|                               |  +--| (100/100)
|                               |     +--Sinocyclocheilus_anshuiensis_rh2-3
|                            +--| (73.8/64)
|                            |  +--Sinocyclocheilus_anshuiensis_rh2-1
|                         +--| (15.9/74)
|                         |  +--Sinocyclocheilus_grahami_rh2-2
|                      +**| (0/39)
|                      |  +--Sinocyclocheilus_anshuiensis_rh2-2
|                   +--| (87.8/57)
|                   |  |  +**Sinocyclocheilus_grahami_rh2-1
|                   |  +--| (91/94)
|                   |     +--Sinocyclocheilus_rhinocerous_rh2-1
|                +--| (69.1/38)
|                |  +---Danio_rerio_rh2.4
|             +--| (93.4/70)
|             |  |     +--Sinocyclocheilus_grahami_rh2-4
|             |  |  +--| (77.2/98)
|             |  |  |  +--Sinocyclocheilus_anshuiensis_rh2-4
|             |  +--| (97.6/98)
|             |     +--Sinocyclocheilus_rhinocerous_rh2-4
|          +--| (87.4/76)
|          |  |  +----------------------Lepisosteus_oculatus_rh2
|          |  +--| (16/53)
|          |     |            +**Astyanax_mexicanus_Surface_rh2
|          |     |         +--| (80.5/97)
|          |     |         |  +**Astyanax_mexicanus_Cave_rh2
|          |     |      +--| (6.5/38)
|          |     |      |  +---------------------------Pygocentrus_nattereri_rh2-1
|          |     +------| (97.8/86)
|          |            +------------------------------------Pygocentrus_nattereri_rh2-2
+----------| (99.9/100)
           |                         +--Lucifuga_dentata_rh2
           |                      +--| (99.5/100)
           |                      |  +**Lucifuga_holguinensis_rh2
           |                   +--| (85.4/78)
           |                   |  +--Brotula_barbata_rh2
           |               +---| (96/94)
           |               |   |  +---Carapus_acus_rh2
           |               |   +--| (73.9/82)
           |               |      +--Lamprogrammus_exutus_rh2
           |            +--| (78.8/86)
           |            |  |         +-------Xiphophorus_maculatus_rh2B
           |            |  |    +----| (96.9/100)
           |            |  |    |    +---Oryzias_latipes_rh2-A
           |            |  +----| (96/97)
           |            |       +------Oreochromis_niloticus_rh2B
           +------------| (100/100)
                        |                     +--Brotula_barbata_rh2-2
                        |                  +--| (54/46)
                        |                  |  +--------Carapus_acus_rh2-2
                        |               +--| (82.4/90)
                        |               |  +--Lamprogrammus_exutus_rh2-2
                        |            +--| (60.2/37)
                        |            |  |  +----Dichotomyctere_nigroviridis_rh2A
                        |            |  +--| (70.6/64)
                        |            |     |          +--Gadus_morhua_rh2A1
                        |            |     |       +--| (90.9/98)
                        |            |     |       |  +--Gadus_morhua_rh2A3
                        |            |     +-------| (99.9/100)
                        |            |             +---Gadus_morhua_rh2A2
                        |         +--| (92/75)
                        |         |  |   +--Gasterosteus_aculeatus_rh2A1
                        |         |  +---| (99.6/100)
                        |         |      +--Gasterosteus_aculeatus_rh2A2
                        +---------| (100/100)
                                  |        +---Xiphophorus_maculatus_rh2A
                                  |     +--| (96.7/99)
                                  |     |  |       +--Oryzias_latipes_rh2-B
                                  |     |  +-------| (100/100)
                                  |     |          +--Oryzias_latipes_rh2-C
                                  |  +--| (24.5/62)
                                  |  |  +--Oreochromis_niloticus_rh2A_alpha
                                  +--| (88.5/96)
                                     +--Oreochromis_niloticus_rh2A_beta

Tree in newick format:

(Danio_rerio_rh2.1:0.0915759349,Danio_rerio_rh2.2:0.0036758216,((((((((((Danio_rerio_rh2.3:0.0469153260,Sinocyclocheilus_rhinocerous_rh2-2:0.0135501808)72.1/76:0.0027570080,((Sinocyclocheilus_grahami_rh2-3:0.0095440229,Sinocyclocheilus_rhinocerous_rh2-3:0.0232374787)74.6/98:0.0031782590,Sinocyclocheilus_anshuiensis_rh2-3:0.0031559909)100/100:0.0362825603)98.5/85:0.0230224529,Sinocyclocheilus_anshuiensis_rh2-1:0.0065218595)73.8/64:0.0027847064,Sinocyclocheilus_grahami_rh2-2:0.0230115550)15.9/74:0.0326891063,Sinocyclocheilus_anshuiensis_rh2-2:0.0097362675)0/39:0.0000024776,(Sinocyclocheilus_grahami_rh2-1:0.0000020580,Sinocyclocheilus_rhinocerous_rh2-1:0.0062844593)91/94:0.0130695412)87.8/57:0.0154189477,Danio_rerio_rh2.4:0.0470770004)69.1/38:0.0078962845,((Sinocyclocheilus_grahami_rh2-4:0.0062853166,Sinocyclocheilus_anshuiensis_rh2-4:0.0062699761)77.2/98:0.0037620225,Sinocyclocheilus_rhinocerous_rh2-4:0.0093586867)97.6/98:0.0218315932)93.4/70:0.0248895495,(Lepisosteus_oculatus_rh2:0.2432841474,(((Astyanax_mexicanus_Surface_rh2:0.0000023283,Astyanax_mexicanus_Cave_rh2:0.0000023283)80.5/97:0.0309494702,Pygocentrus_nattereri_rh2-1:0.3037594930)6.5/38:0.0141940086,Pygocentrus_nattereri_rh2-2:0.3915396783)97.8/86:0.0754186719)16/53:0.0034563180)87.4/76:0.0406429681,(((((Lucifuga_dentata_rh2:0.0064806452,Lucifuga_holguinensis_rh2:0.0000023283)99.5/100:0.0347389172,Brotula_barbata_rh2:0.0322205808)85.4/78:0.0131274101,(Carapus_acus_rh2:0.0442703099,Lamprogrammus_exutus_rh2:0.0148359886)73.9/82:0.0056829093)96/94:0.0435090971,((Xiphophorus_maculatus_rh2B:0.0888490466,Oryzias_latipes_rh2-A:0.0502873960)96.9/100:0.0545759532,Oreochromis_niloticus_rh2B:0.0830115722)96/97:0.0567998207)78.8/86:0.0253515980,(((((Brotula_barbata_rh2-2:0.0170836204,Carapus_acus_rh2-2:0.0960539900)54/46:0.0146497444,Lamprogrammus_exutus_rh2-2:0.0322830612)82.4/90:0.0242803088,(Dichotomyctere_nigroviridis_rh2A:0.0562822785,((Gadus_morhua_rh2A1:0.0044754217,Gadus_morhua_rh2A3:0.0081610601)90.9/98:0.0183411858,Gadus_morhua_rh2A2:0.0443691565)99.9/100:0.0918547688)70.6/64:0.0225882970)60.2/37:0.0133012004,(Gasterosteus_aculeatus_rh2A1:0.0059938055,Gasterosteus_aculeatus_rh2A2:0.0134313016)99.6/100:0.0437281731)92/75:0.0215677070,(((Xiphophorus_maculatus_rh2A:0.0506229429,(Oryzias_latipes_rh2-B:0.0136413309,Oryzias_latipes_rh2-C:0.0408680340)100/100:0.0846632740)96.7/99:0.0370199651,Oreochromis_niloticus_rh2A_alpha:0.0166771432)24.5/62:0.0146275099,Oreochromis_niloticus_rh2A_beta:0.0202480865)88.5/96:0.0203914675)100/100:0.1073880333)100/100:0.1447998120)99.9/100:0.1177539310);

CONSENSUS TREE
--------------

Consensus tree is constructed from 1000bootstrap trees
Log-likelihood of consensus tree: -5552.365087
Robinson-Foulds distance between ML tree and consensus tree: 2

Branches with support >0.000000% are kept (extended consensus)
Branch lengths are optimized by maximum likelihood on original alignment
Numbers in parentheses are bootstrap supports (%)

+-------Danio_rerio_rh2.1
|
+--Danio_rerio_rh2.2
|
|                                     +---Danio_rerio_rh2.3
|                                  +--| (76)
|                                  |  +--Sinocyclocheilus_rhinocerous_rh2-2
|                               +--| (85)
|                               |  |     +--Sinocyclocheilus_grahami_rh2-3
|                               |  |  +--| (98)
|                               |  |  |  +--Sinocyclocheilus_rhinocerous_rh2-3
|                               |  +--| (100)
|                               |     +--Sinocyclocheilus_anshuiensis_rh2-3
|                            +--| (64)
|                            |  +--Sinocyclocheilus_anshuiensis_rh2-1
|                         +--| (74)
|                         |  +--Sinocyclocheilus_grahami_rh2-2
|                      +--| (39)
|                      |  +--Sinocyclocheilus_anshuiensis_rh2-2
|                   +--| (57)
|                   |  |  +--Sinocyclocheilus_grahami_rh2-1
|                   |  +--| (94)
|                   |     +--Sinocyclocheilus_rhinocerous_rh2-1
|                +--| (38)
|                |  +---Danio_rerio_rh2.4
|             +--| (70)
|             |  |     +--Sinocyclocheilus_grahami_rh2-4
|             |  |  +--| (98)
|             |  |  |  +--Sinocyclocheilus_anshuiensis_rh2-4
|             |  +--| (98)
|             |     +--Sinocyclocheilus_rhinocerous_rh2-4
|          +--| (76)
|          |  |  +----------------------Lepisosteus_oculatus_rh2
|          |  +--| (53)
|          |     |            +--Astyanax_mexicanus_Surface_rh2
|          |     |         +--| (97)
|          |     |         |  +--Astyanax_mexicanus_Cave_rh2
|          |     |      +--| (38)
|          |     |      |  +---------------------------Pygocentrus_nattereri_rh2-1
|          |     +------| (86)
|          |            +------------------------------------Pygocentrus_nattereri_rh2-2
+----------| (100)
           |                         +--Lucifuga_dentata_rh2
           |                      +--| (100)
           |                      |  +--Lucifuga_holguinensis_rh2
           |                   +--| (78)
           |                   |  +--Brotula_barbata_rh2
           |               +---| (94)
           |               |   |  +---Carapus_acus_rh2
           |               |   +--| (82)
           |               |      +--Lamprogrammus_exutus_rh2
           |            +--| (86)
           |            |  |         +-------Xiphophorus_maculatus_rh2B
           |            |  |    +----| (100)
           |            |  |    |    +---Oryzias_latipes_rh2-A
           |            |  +----| (97)
           |            |       +------Oreochromis_niloticus_rh2B
           +------------| (100)
                        |                     +--Brotula_barbata_rh2-2
                        |                  +--| (52)
                        |                  |  +--Lamprogrammus_exutus_rh2-2
                        |               +--| (90)
                        |               |  +--------Carapus_acus_rh2-2
                        |            +--| (37)
                        |            |  |  +----Dichotomyctere_nigroviridis_rh2A
                        |            |  +--| (64)
                        |            |     |          +--Gadus_morhua_rh2A1
                        |            |     |       +--| (98)
                        |            |     |       |  +--Gadus_morhua_rh2A3
                        |            |     +-------| (100)
                        |            |             +---Gadus_morhua_rh2A2
                        |         +--| (75)
                        |         |  |   +--Gasterosteus_aculeatus_rh2A1
                        |         |  +---| (100)
                        |         |      +--Gasterosteus_aculeatus_rh2A2
                        +---------| (100)
                                  |        +---Xiphophorus_maculatus_rh2A
                                  |     +--| (99)
                                  |     |  |       +--Oryzias_latipes_rh2-B
                                  |     |  +-------| (100)
                                  |     |          +--Oryzias_latipes_rh2-C
                                  |  +--| (62)
                                  |  |  +--Oreochromis_niloticus_rh2A_alpha
                                  +--| (96)
                                     +--Oreochromis_niloticus_rh2A_beta


Consensus tree in newick format: 

(Danio_rerio_rh2.1:0.0910924107,Danio_rerio_rh2.2:0.0036625418,((((((((((Danio_rerio_rh2.3:0.0466756756,Sinocyclocheilus_rhinocerous_rh2-2:0.0134810056)76:0.0027475572,((Sinocyclocheilus_grahami_rh2-3:0.0094981711,Sinocyclocheilus_rhinocerous_rh2-3:0.0231225802)98:0.0031624973,Sinocyclocheilus_anshuiensis_rh2-3:0.0031413355)100:0.0360994108)85:0.0229099163,Sinocyclocheilus_anshuiensis_rh2-1:0.0064860985)64:0.0031958637,Sinocyclocheilus_grahami_rh2-2:0.0224692522)74:0.0029815055,Sinocyclocheilus_anshuiensis_rh2-2:0.0096367854)39:0.0291544566,(Sinocyclocheilus_grahami_rh2-1:0.0000023283,Sinocyclocheilus_rhinocerous_rh2-1:0.0062550280)94:0.0131915483)57:0.0152430230,Danio_rerio_rh2.4:0.0468618924)38:0.0078256404,((Sinocyclocheilus_grahami_rh2-4:0.0062558421,Sinocyclocheilus_anshuiensis_rh2-4:0.0062404782)98:0.0037454132,Sinocyclocheilus_rhinocerous_rh2-4:0.0093098742)98:0.0216899849)70:0.0247276799,(Lepisosteus_oculatus_rh2:0.2420743248,(((Astyanax_mexicanus_Surface_rh2:0.0000023283,Astyanax_mexicanus_Cave_rh2:0.0000023283)97:0.0308123855,Pygocentrus_nattereri_rh2-1:0.3014541036)38:0.0140318805,Pygocentrus_nattereri_rh2-2:0.3903167453)86:0.0750883516)53:0.0034057251)76:0.0405127613,(((((Lucifuga_dentata_rh2:0.0064486202,Lucifuga_holguinensis_rh2:0.0000023283)100:0.0345401028,Brotula_barbata_rh2:0.0321403623)78:0.0130816579,(Carapus_acus_rh2:0.0440690087,Lamprogrammus_exutus_rh2:0.0147306294)82:0.0056381807)94:0.0434636753,((Xiphophorus_maculatus_rh2B:0.0883945636,Oryzias_latipes_rh2-A:0.0501250357)100:0.0542061002,Oreochromis_niloticus_rh2B:0.0826721039)97:0.0563928418)86:0.0249771249,(((((Brotula_barbata_rh2-2:0.0208182328,Lamprogrammus_exutus_rh2-2:0.0388955454)52:0.0052878647,Carapus_acus_rh2-2:0.0942171549)90:0.0273151302,(Dichotomyctere_nigroviridis_rh2A:0.0574138313,((Gadus_morhua_rh2A1:0.0044549347,Gadus_morhua_rh2A3:0.0081220762)98:0.0186385569,Gadus_morhua_rh2A2:0.0437997334)100:0.0904051745)64:0.0251245595)37:0.0113567386,(Gasterosteus_aculeatus_rh2A1:0.0059607241,Gasterosteus_aculeatus_rh2A2:0.0133580043)100:0.0421294267)75:0.0229668941,(((Xiphophorus_maculatus_rh2A:0.0503901249,(Oryzias_latipes_rh2-B:0.0135854236,Oryzias_latipes_rh2-C:0.0406903476)100:0.0843990749)99:0.0368799901,Oreochromis_niloticus_rh2A_alpha:0.0165731618)62:0.0148824714,Oreochromis_niloticus_rh2A_beta:0.0197869106)96:0.0191520581)100:0.1083963140)100:0.1439620700)100:0.1170417400);

TIME STAMP
----------

Date and time: Mon May 20 12:10:23 2019
Total CPU time used: 86.525325 seconds (0h:1m:26s)
Total wall-clock time used: 87.69960809 seconds (0h:1m:27s)
```
