## Supplementary material for "Contrasted gene decay in subterranean vertebrates: insights from cavefishes and fossorial mammals": ric8b.fas.iqtree

```
IQ-TREE 1.6.10 built Feb 19 2019

Input file name: ric8b.fas
Type of analysis: ModelFinder + tree reconstruction + ultrafast bootstrap (1000 replicates)
Random seed number: 483985

REFERENCES
----------

To cite ModelFinder please use: 

Subha Kalyaanamoorthy, Bui Quang Minh, Thomas KF Wong, Arndt von Haeseler,
and Lars S Jermiin (2017) ModelFinder: Fast model selection for
accurate phylogenetic estimates. Nature Methods, 14:587–589.
https://doi.org/10.1038/nmeth.4285

To cite IQ-TREE please use:

Lam-Tung Nguyen, Heiko A. Schmidt, Arndt von Haeseler, and Bui Quang Minh
(2015) IQ-TREE: A fast and effective stochastic algorithm for estimating
maximum likelihood phylogenies. Mol Biol Evol, 32:268-274.
https://doi.org/10.1093/molbev/msu300

Since you used ultrafast bootstrap (UFBoot) please also cite: 

Diep Thi Hoang, Olga Chernomor, Arndt von Haeseler, Bui Quang Minh,
and Le Sy Vinh (2017) UFBoot2: Improving the ultrafast bootstrap
approximation. Mol Biol Evol, in press.
https://doi.org/10.1093/molbev/msx281

SEQUENCE ALIGNMENT
------------------

Input data: 22 sequences with 547 amino-acid sites
Number of constant sites: 207 (= 37.8428% of all sites)
Number of invariant (constant or ambiguous constant) sites: 207 (= 37.8428% of all sites)
Number of parsimony informative sites: 227
Number of distinct site patterns: 374

ModelFinder
-----------

Best-fit model according to BIC: JTT+G4

List of models sorted by BIC scores: 

Model             LogL          AIC      w-AIC      AICc     w-AICc       BIC      w-BIC
JTT+G4           -7369.0756  14822.1513 - 0.0000  14829.3179 - 0.0003  15002.9381 + 0.8356
JTT+I+G4         -7367.5829  14821.1658 - 0.0000  14828.6886 - 0.0005  15006.2571 + 0.1590
JTTDCMut+G4      -7374.3035  14832.6069 - 0.0000  14839.7736 - 0.0000  15013.3938 - 0.0045
JTTDCMut+I+G4    -7372.7240  14831.4481 - 0.0000  14838.9710 - 0.0000  15016.5394 - 0.0009
JTT+F+G4         -7338.7038  14799.4076 + 0.3705  14815.0034 + 0.4354  15061.9789 - 0.0000
JTT+F+I+G4       -7337.1803  14798.3607 + 0.6253  14814.5012 + 0.5597  15065.2365 - 0.0000
JTTDCMut+F+G4    -7344.2242  14810.4484 - 0.0015  14826.0442 - 0.0017  15073.0197 - 0.0000
JTTDCMut+F+I+G4  -7342.6184  14809.2368 - 0.0027  14825.3772 - 0.0024  15076.1126 - 0.0000
HIVb+G4          -7425.1492  14934.2985 - 0.0000  14941.4651 - 0.0000  15115.0853 - 0.0000
HIVb+I+G4        -7422.1075  14930.2149 - 0.0000  14937.7378 - 0.0000  15115.3062 - 0.0000
HIVb+F+G4        -7374.7785  14871.5569 - 0.0000  14887.1528 - 0.0000  15134.1283 - 0.0000
HIVb+F+I+G4      -7371.7078  14867.4156 - 0.0000  14883.5561 - 0.0000  15134.2914 - 0.0000
mtMet+F+G4       -7409.8983  14941.7967 - 0.0000  14957.3925 - 0.0000  15204.3680 - 0.0000
WAG+G4           -7469.8422  15023.6843 - 0.0000  15030.8510 - 0.0000  15204.4712 - 0.0000
WAG+I+G4         -7468.3418  15022.6837 - 0.0000  15030.2065 - 0.0000  15207.7750 - 0.0000
mtMet+F+I+G4     -7409.2361  14942.4721 - 0.0000  14958.6126 - 0.0000  15209.3480 - 0.0000
VT+G4            -7476.0204  15036.0409 - 0.0000  15043.2076 - 0.0000  15216.8277 - 0.0000
VT+I+G4          -7474.8076  15035.6152 - 0.0000  15043.1381 - 0.0000  15220.7065 - 0.0000
JTT+I            -7481.3845  15046.7689 - 0.0000  15053.9356 - 0.0000  15227.5558 - 0.0000
Dayhoff+G4       -7481.7248  15047.4497 - 0.0000  15054.6163 - 0.0000  15228.2365 - 0.0000
DCMut+G4         -7482.2216  15048.4432 - 0.0000  15055.6098 - 0.0000  15229.2300 - 0.0000
Dayhoff+I+G4     -7480.0601  15046.1202 - 0.0000  15053.6430 - 0.0000  15231.2115 - 0.0000
DCMut+I+G4       -7480.3293  15046.6586 - 0.0000  15054.1815 - 0.0000  15231.7499 - 0.0000
JTTDCMut+I       -7486.5984  15057.1967 - 0.0000  15064.3634 - 0.0000  15237.9836 - 0.0000
LG+G4            -7489.5568  15063.1136 - 0.0000  15070.2802 - 0.0000  15243.9004 - 0.0000
LG+I+G4          -7488.2104  15062.4208 - 0.0000  15069.9437 - 0.0000  15247.5121 - 0.0000
mtInv+F+G4       -7434.1646  14990.3291 - 0.0000  15005.9250 - 0.0000  15252.9005 - 0.0000
mtInv+F+I+G4     -7432.9490  14989.8980 - 0.0000  15006.0385 - 0.0000  15256.7738 - 0.0000
WAG+F+G4         -7438.0037  14998.0074 - 0.0000  15013.6033 - 0.0000  15260.5788 - 0.0000
VT+F+G4          -7439.1600  15000.3200 - 0.0000  15015.9159 - 0.0000  15262.8914 - 0.0000
WAG+F+I+G4       -7436.4367  14996.8733 - 0.0000  15013.0138 - 0.0000  15263.7492 - 0.0000
VT+F+I+G4        -7437.9006  14999.8013 - 0.0000  15015.9418 - 0.0000  15266.6771 - 0.0000
Dayhoff+F+G4     -7444.3030  15010.6060 - 0.0000  15026.2019 - 0.0000  15273.1774 - 0.0000
LG+F+G4          -7444.5755  15011.1511 - 0.0000  15026.7470 - 0.0000  15273.7225 - 0.0000
DCMut+F+G4       -7444.6131  15011.2262 - 0.0000  15026.8220 - 0.0000  15273.7975 - 0.0000
Dayhoff+F+I+G4   -7442.5935  15009.1871 - 0.0000  15025.3276 - 0.0000  15276.0629 - 0.0000
DCMut+F+I+G4     -7442.6890  15009.3780 - 0.0000  15025.5185 - 0.0000  15276.2538 - 0.0000
LG+F+I+G4        -7443.2379  15010.4758 - 0.0000  15026.6163 - 0.0000  15277.3516 - 0.0000
JTT+F+I          -7446.4037  15014.8075 - 0.0000  15030.4033 - 0.0000  15277.3788 - 0.0000
mtVer+F+G4       -7450.3366  15022.6732 - 0.0000  15038.2691 - 0.0000  15285.2446 - 0.0000
JTTDCMut+F+I     -7452.2077  15026.4154 - 0.0000  15042.0113 - 0.0000  15288.9868 - 0.0000
mtVer+F+I+G4     -7449.1335  15022.2671 - 0.0000  15038.4076 - 0.0000  15289.1429 - 0.0000
FLU+F+G4         -7469.0325  15060.0650 - 0.0000  15075.6609 - 0.0000  15322.6364 - 0.0000
FLU+F+I+G4       -7466.6818  15057.3635 - 0.0000  15073.5040 - 0.0000  15324.2394 - 0.0000
cpREV+G4         -7537.6948  15159.3896 - 0.0000  15166.5562 - 0.0000  15340.1764 - 0.0000
cpREV+I+G4       -7535.7071  15157.4142 - 0.0000  15164.9370 - 0.0000  15342.5055 - 0.0000
cpREV+F+G4       -7479.1720  15080.3439 - 0.0000  15095.9398 - 0.0000  15342.9153 - 0.0000
cpREV+F+I+G4     -7476.9560  15077.9120 - 0.0000  15094.0525 - 0.0000  15344.7878 - 0.0000
mtREV+F+G4       -7485.1095  15092.2190 - 0.0000  15107.8149 - 0.0000  15354.7904 - 0.0000
mtREV+F+I+G4     -7483.2276  15090.4551 - 0.0000  15106.5956 - 0.0000  15357.3310 - 0.0000
rtREV+F+G4       -7513.8120  15149.6239 - 0.0000  15165.2198 - 0.0000  15412.1953 - 0.0000
HIVb+I           -7575.4741  15234.9482 - 0.0000  15242.1148 - 0.0000  15415.7350 - 0.0000
rtREV+F+I+G4     -7512.6877  15149.3755 - 0.0000  15165.5160 - 0.0000  15416.2513 - 0.0000
FLU+G4           -7578.9865  15241.9731 - 0.0000  15249.1397 - 0.0000  15422.7599 - 0.0000
FLU+I+G4         -7576.4837  15238.9673 - 0.0000  15246.4902 - 0.0000  15424.0586 - 0.0000
PMB+G4           -7580.2298  15244.4595 - 0.0000  15251.6262 - 0.0000  15425.2464 - 0.0000
HIVb+F+I         -7520.6680  15163.3361 - 0.0000  15178.9319 - 0.0000  15425.9074 - 0.0000
VT+I             -7581.2291  15246.4582 - 0.0000  15253.6249 - 0.0000  15427.2451 - 0.0000
PMB+I+G4         -7579.0480  15244.0961 - 0.0000  15251.6190 - 0.0000  15429.1874 - 0.0000
WAG+I            -7582.6571  15249.3142 - 0.0000  15256.4809 - 0.0000  15430.1011 - 0.0000
rtREV+G4         -7584.1003  15252.2006 - 0.0000  15259.3672 - 0.0000  15432.9874 - 0.0000
rtREV+I+G4       -7582.8999  15251.7997 - 0.0000  15259.3226 - 0.0000  15436.8910 - 0.0000
Blosum62+G4      -7595.8899  15275.7799 - 0.0000  15282.9466 - 0.0000  15456.5667 - 0.0000
Blosum62+I+G4    -7595.0339  15276.0678 - 0.0000  15283.5906 - 0.0000  15461.1591 - 0.0000
VT+F+I           -7540.0138  15202.0276 - 0.0000  15217.6234 - 0.0000  15464.5989 - 0.0000
Dayhoff+I        -7606.4962  15296.9923 - 0.0000  15304.1590 - 0.0000  15477.7792 - 0.0000
DCMut+I          -7606.5041  15297.0081 - 0.0000  15304.1748 - 0.0000  15477.7950 - 0.0000
mtMAM+F+G4       -7547.1515  15216.3029 - 0.0000  15231.8988 - 0.0000  15478.8743 - 0.0000
WAG+F+I          -7548.1483  15218.2967 - 0.0000  15233.8925 - 0.0000  15480.8680 - 0.0000
mtMAM+F+I+G4     -7546.3285  15216.6571 - 0.0000  15232.7976 - 0.0000  15483.5329 - 0.0000
PMB+F+G4         -7555.0498  15232.0996 - 0.0000  15247.6954 - 0.0000  15494.6709 - 0.0000
PMB+F+I+G4       -7553.6850  15231.3701 - 0.0000  15247.5106 - 0.0000  15498.2459 - 0.0000
mtZOA+F+G4       -7557.1389  15236.2779 - 0.0000  15251.8738 - 0.0000  15498.8493 - 0.0000
mtZOA+F+I+G4     -7555.8020  15235.6040 - 0.0000  15251.7445 - 0.0000  15502.4798 - 0.0000
LG+I             -7623.4907  15330.9815 - 0.0000  15338.1481 - 0.0000  15511.7683 - 0.0000
Blosum62+F+G4    -7569.3088  15260.6176 - 0.0000  15276.2135 - 0.0000  15523.1890 - 0.0000
HIVw+F+I+G4      -7566.2927  15256.5855 - 0.0000  15272.7260 - 0.0000  15523.4613 - 0.0000
HIVw+F+G4        -7569.6320  15261.2640 - 0.0000  15276.8599 - 0.0000  15523.8354 - 0.0000
Blosum62+F+I+G4  -7568.2113  15260.4226 - 0.0000  15276.5631 - 0.0000  15527.2985 - 0.0000
DCMut+F+I        -7571.5773  15265.1546 - 0.0000  15280.7505 - 0.0000  15527.7260 - 0.0000
Dayhoff+F+I      -7571.7886  15265.5771 - 0.0000  15281.1730 - 0.0000  15528.1485 - 0.0000
LG+F+I           -7573.6262  15269.2524 - 0.0000  15284.8482 - 0.0000  15531.8237 - 0.0000
mtMet+F+I        -7590.4440  15302.8879 - 0.0000  15318.4838 - 0.0000  15565.4593 - 0.0000
mtInv+F+I        -7594.0048  15310.0096 - 0.0000  15325.6055 - 0.0000  15572.5810 - 0.0000
cpREV+F+I        -7613.2061  15348.4122 - 0.0000  15364.0081 - 0.0000  15610.9836 - 0.0000
cpREV+I          -7679.0162  15442.0324 - 0.0000  15449.1991 - 0.0000  15622.8192 - 0.0000
JTT              -7682.2269  15446.4538 - 0.0000  15453.2736 - 0.0000  15622.9362 - 0.0000
JTTDCMut         -7687.3214  15456.6427 - 0.0000  15463.4625 - 0.0000  15633.1251 - 0.0000
FLU+F+I          -7632.8925  15387.7849 - 0.0000  15403.3808 - 0.0000  15650.3563 - 0.0000
mtVer+F+I        -7634.4344  15390.8689 - 0.0000  15406.4648 - 0.0000  15653.4403 - 0.0000
PMB+I            -7698.7232  15481.4464 - 0.0000  15488.6130 - 0.0000  15662.2332 - 0.0000
JTT+F            -7644.0231  15408.0462 - 0.0000  15423.1080 - 0.0000  15666.3132 - 0.0000
JTTDCMut+F       -7649.7951  15419.5902 - 0.0000  15434.6519 - 0.0000  15677.8571 - 0.0000
rtREV+F+I        -7648.2268  15418.4536 - 0.0000  15434.0495 - 0.0000  15681.0250 - 0.0000
mtREV+F+I        -7657.7918  15437.5835 - 0.0000  15453.1794 - 0.0000  15700.1549 - 0.0000
Blosum62+I       -7720.0029  15524.0059 - 0.0000  15531.1726 - 0.0000  15704.7927 - 0.0000
rtREV+I          -7722.2803  15528.5607 - 0.0000  15535.7273 - 0.0000  15709.3475 - 0.0000
PMB+F+I          -7667.1263  15456.2526 - 0.0000  15471.8485 - 0.0000  15718.8240 - 0.0000
FLU+I            -7736.9859  15557.9718 - 0.0000  15565.1384 - 0.0000  15738.7586 - 0.0000
Blosum62+F+I     -7686.4510  15494.9020 - 0.0000  15510.4978 - 0.0000  15757.4733 - 0.0000
HIVw+I+G4        -7743.2194  15572.4389 - 0.0000  15579.9617 - 0.0000  15757.5302 - 0.0000
HIVw+G4          -7746.9281  15577.8562 - 0.0000  15585.0228 - 0.0000  15758.6430 - 0.0000
mtART+F+G4       -7698.2224  15518.4449 - 0.0000  15534.0407 - 0.0000  15781.0162 - 0.0000
mtART+F+I+G4     -7696.3122  15516.6244 - 0.0000  15532.7649 - 0.0000  15783.5002 - 0.0000
VT               -7776.4347  15634.8694 - 0.0000  15641.6892 - 0.0000  15811.3518 - 0.0000
WAG              -7778.3651  15638.7302 - 0.0000  15645.5500 - 0.0000  15815.2126 - 0.0000
HIVw+F+I         -7726.0888  15574.1775 - 0.0000  15589.7734 - 0.0000  15836.7489 - 0.0000
VT+F             -7730.5146  15581.0292 - 0.0000  15596.0910 - 0.0000  15839.2962 - 0.0000
mtVer+G4         -7795.3431  15674.6863 - 0.0000  15681.8529 - 0.0000  15855.4731 - 0.0000
WAG+F            -7741.3431  15602.6862 - 0.0000  15617.7480 - 0.0000  15860.9532 - 0.0000
mtVer+I+G4       -7795.7638  15677.5276 - 0.0000  15685.0505 - 0.0000  15862.6189 - 0.0000
DCMut            -7803.9461  15689.8921 - 0.0000  15696.7119 - 0.0000  15866.3745 - 0.0000
Dayhoff          -7803.9520  15689.9040 - 0.0000  15696.7238 - 0.0000  15866.3864 - 0.0000
mtMet+G4         -7822.0071  15728.0142 - 0.0000  15735.1809 - 0.0000  15908.8011 - 0.0000
mtMet+I+G4       -7822.8488  15731.6976 - 0.0000  15739.2204 - 0.0000  15916.7889 - 0.0000
mtZOA+G4         -7826.0507  15736.1013 - 0.0000  15743.2680 - 0.0000  15916.8882 - 0.0000
DCMut+F          -7770.6189  15661.2378 - 0.0000  15676.2995 - 0.0000  15919.5047 - 0.0000
Dayhoff+F        -7770.8389  15661.6778 - 0.0000  15676.7396 - 0.0000  15919.9448 - 0.0000
HIVb+F           -7770.8853  15661.7706 - 0.0000  15676.8324 - 0.0000  15920.0376 - 0.0000
mtZOA+I+G4       -7825.4451  15736.8902 - 0.0000  15744.4131 - 0.0000  15921.9815 - 0.0000
HIVb             -7833.2914  15748.5827 - 0.0000  15755.4025 - 0.0000  15925.0651 - 0.0000
LG               -7834.4223  15750.8446 - 0.0000  15757.6644 - 0.0000  15927.3270 - 0.0000
LG+F             -7774.9747  15669.9493 - 0.0000  15685.0111 - 0.0000  15928.2163 - 0.0000
mtREV+G4         -7833.4660  15750.9321 - 0.0000  15758.0987 - 0.0000  15931.7189 - 0.0000
mtZOA+F+I        -7775.0709  15672.1417 - 0.0000  15687.7376 - 0.0000  15934.7131 - 0.0000
mtREV+I+G4       -7833.9361  15753.8721 - 0.0000  15761.3950 - 0.0000  15938.9634 - 0.0000
mtInv+F          -7789.0561  15698.1121 - 0.0000  15713.1739 - 0.0000  15956.3791 - 0.0000
mtMet+F          -7790.3160  15700.6320 - 0.0000  15715.6937 - 0.0000  15958.8989 - 0.0000
mtMAM+F+I        -7816.8385  15755.6771 - 0.0000  15771.2730 - 0.0000  16018.2485 - 0.0000
cpREV+F          -7821.5234  15763.0469 - 0.0000  15778.1086 - 0.0000  16021.3138 - 0.0000
cpREV            -7892.6960  15867.3920 - 0.0000  15874.2118 - 0.0000  16043.8744 - 0.0000
PMB              -7896.7090  15875.4180 - 0.0000  15882.2378 - 0.0000  16051.9004 - 0.0000
mtMAM+G4         -7896.9819  15877.9637 - 0.0000  15885.1304 - 0.0000  16058.7506 - 0.0000
mtMAM+I+G4       -7896.4509  15878.9019 - 0.0000  15886.4248 - 0.0000  16063.9932 - 0.0000
rtREV+F          -7844.9640  15809.9279 - 0.0000  15824.9896 - 0.0000  16068.1948 - 0.0000
HIVw+I           -7906.4332  15896.8664 - 0.0000  15904.0331 - 0.0000  16077.6533 - 0.0000
Blosum62         -7913.5383  15909.0766 - 0.0000  15915.8964 - 0.0000  16085.5590 - 0.0000
mtVer+F          -7856.2726  15832.5452 - 0.0000  15847.6069 - 0.0000  16090.8121 - 0.0000
PMB+F            -7858.0679  15836.1358 - 0.0000  15851.1975 - 0.0000  16094.4027 - 0.0000
FLU+F            -7864.7986  15849.5973 - 0.0000  15864.6590 - 0.0000  16107.8642 - 0.0000
rtREV            -7926.5140  15935.0280 - 0.0000  15941.8478 - 0.0000  16111.5104 - 0.0000
Blosum62+F       -7873.5573  15867.1146 - 0.0000  15882.1763 - 0.0000  16125.3815 - 0.0000
mtREV+F          -7876.0212  15872.0424 - 0.0000  15887.1041 - 0.0000  16130.3093 - 0.0000
mtInv+G4         -7948.9908  15981.9816 - 0.0000  15989.1482 - 0.0000  16162.7684 - 0.0000
mtInv+I+G4       -7949.0545  15984.1090 - 0.0000  15991.6318 - 0.0000  16169.2003 - 0.0000
FLU              -7974.0389  16030.0778 - 0.0000  16036.8976 - 0.0000  16206.5602 - 0.0000
mtZOA+F          -7985.1023  16090.2045 - 0.0000  16105.2662 - 0.0000  16348.4714 - 0.0000
HIVw+F           -7995.9536  16111.9072 - 0.0000  16126.9689 - 0.0000  16370.1741 - 0.0000
mtART+G4         -8071.3111  16226.6222 - 0.0000  16233.7888 - 0.0000  16407.4090 - 0.0000
mtART+I+G4       -8069.1825  16224.3651 - 0.0000  16231.8879 - 0.0000  16409.4564 - 0.0000
mtART+F+I        -8015.2965  16152.5930 - 0.0000  16168.1889 - 0.0000  16415.1644 - 0.0000
mtVer+I          -8087.7783  16259.5565 - 0.0000  16266.7232 - 0.0000  16440.3434 - 0.0000
mtMet+I          -8088.9682  16261.9363 - 0.0000  16269.1030 - 0.0000  16442.7232 - 0.0000
mtREV+I          -8093.5005  16271.0010 - 0.0000  16278.1677 - 0.0000  16451.7878 - 0.0000
mtMAM+F          -8063.7036  16247.4071 - 0.0000  16262.4689 - 0.0000  16505.6741 - 0.0000
mtZOA+I          -8160.4025  16404.8050 - 0.0000  16411.9717 - 0.0000  16585.5919 - 0.0000
HIVw             -8174.4363  16430.8726 - 0.0000  16437.6924 - 0.0000  16607.3550 - 0.0000
mtInv+I          -8181.5067  16447.0133 - 0.0000  16454.1800 - 0.0000  16627.8002 - 0.0000
mtMet            -8316.5632  16715.1264 - 0.0000  16721.9462 - 0.0000  16891.6088 - 0.0000
mtART+F          -8260.2740  16640.5480 - 0.0000  16655.6098 - 0.0000  16898.8150 - 0.0000
mtVer            -8321.7766  16725.5532 - 0.0000  16732.3730 - 0.0000  16902.0356 - 0.0000
mtMAM+I          -8328.8162  16741.6324 - 0.0000  16748.7991 - 0.0000  16922.4192 - 0.0000
mtREV            -8332.8286  16747.6573 - 0.0000  16754.4771 - 0.0000  16924.1397 - 0.0000
mtZOA            -8402.6272  16887.2543 - 0.0000  16894.0741 - 0.0000  17063.7367 - 0.0000
mtInv            -8409.4639  16900.9277 - 0.0000  16907.7475 - 0.0000  17077.4101 - 0.0000
mtART+I          -8520.7942  17125.5884 - 0.0000  17132.7551 - 0.0000  17306.3753 - 0.0000
mtMAM            -8611.2293  17304.4586 - 0.0000  17311.2784 - 0.0000  17480.9410 - 0.0000
mtART            -8820.6836  17723.3673 - 0.0000  17730.1871 - 0.0000  17899.8497 - 0.0000

AIC, w-AIC   : Akaike information criterion scores and weights.
AICc, w-AICc : Corrected AIC scores and weights.
BIC, w-BIC   : Bayesian information criterion scores and weights.

Plus signs denote the 95% confidence sets.
Minus signs denote significant exclusion.

SUBSTITUTION PROCESS
--------------------

Model of substitution: JTT+G4

State frequencies: (model)

Model of rate heterogeneity: Gamma with 4 categories
Gamma shape alpha: 0.5817

 Category  Relative_rate  Proportion
  1         0.0494         0.2500
  2         0.3019         0.2500
  3         0.8717         0.2500
  4         2.7770         0.2500
Relative rates are computed as MEAN of the portion of the Gamma distribution falling in the category.

MAXIMUM LIKELIHOOD TREE
-----------------------

Log-likelihood of the tree: -7337.5203 (s.e. 254.2939)
Unconstrained log-likelihood (without tree): -2974.6332
Number of free parameters (#branches + #model parameters): 42
Akaike information criterion (AIC) score: 14759.0405
Corrected Akaike information criterion (AICc) score: 14766.2072
Bayesian information criterion (BIC) score: 14939.8274

Total tree length (sum of branch lengths): 2.8349
Sum of internal branch lengths: 0.8622 (30.4159% of tree length)

NOTE: Tree is UNROOTED although outgroup taxon 'ENSGMOT00000004733' is drawn at root
Numbers in parentheses are SH-aLRT support (%) / ultrafast bootstrap support (%)

+------------------------------------ENSGMOT00000004733
|
|           +-------------ENSGACT00000015683
|        +--| (79.9/75)
|        |  |     +--------ENSONIT00000018593
|        |  |  +--| (25.3/63)
|        |  |  |  |  +---------------ENSORLT00000014007
|        |  |  |  +--| (52.6/75)
|        |  |  |     +----------------ENSXMAT00000001667
|        |  +--| (89.6/85)
|        |     +--------------------ENSTNIT00000015304
+--------| (99.3/100)
|        |           +--Lucifuga_dentata_ric8b
|        |  +--------| (100/100)
|        |  |        +--Lucifuga_holguinensis_ric8b
|        +--| (85.1/81)
|           |  +----------Brotula_barbata_ric8b
|           +--| (91.2/86)
|              |  +---------------------------Carapus_acus_ric8b
|              +--| (87.3/86)
|                 +--Lamprogrammus_exutus_ric8b
|
|     +----------------------------------------------------ENSLOCT00000018813
+-----| (91/96)
      |                        +-------------Danio_rerio_ric8b
      |            +-----------| (99.6/100)
      |            |           |         +--Sinocyclocheilus_grahami_ric8b_1
      |            |           |      +--| (85.6/91)
      |            |           |      |  +--Sinocyclocheilus_anshuiensis_ric8b_1
      |            |           |   +--| (98.4/100)
      |            |           |   |  +--Sinocyclocheilus_rhinocerous_ric8b_1
      |            |           +---| (97/99)
      |            |               |     +--Sinocyclocheilus_grahami_ric8b_2
      |            |               |  +--| (81.5/89)
      |            |               |  |  +--Sinocyclocheilus_anshuiensis_ric8b_2
      |            |               +--| (98.2/100)
      |            |                  +--Sinocyclocheilus_rhinocerous_ric8b_2
      +------------| (99.3/100)
                   |            +------Pygocentrus_nattereri_ric8b
                   +------------| (100/100)
                                |         +--Astyanax_mexicanus_Surface_ric8b
                                +---------| (100/100)
                                          +**Astyanax_mexicanus_Cave_ric8b

Tree in newick format:

(ENSGMOT00000004733:0.3062259709,((ENSGACT00000015683:0.1161600061,((ENSONIT00000018593:0.0807140735,(ENSORLT00000014007:0.1330734502,ENSXMAT00000001667:0.1468534885)52.6/75:0.0236341687)25.3/63:0.0248029880,ENSTNIT00000015304:0.1721460520)89.6/85:0.0189976997)79.9/75:0.0162392644,((Lucifuga_dentata_ric8b:0.0039205193,Lucifuga_holguinensis_ric8b:0.0020317373)100/100:0.0783211847,(Brotula_barbata_ric8b:0.0907593321,(Carapus_acus_ric8b:0.2303658925,Lamprogrammus_exutus_ric8b:0.0138922339)87.3/86:0.0136589786)91.2/86:0.0200706314)85.1/81:0.0204829811)99.3/100:0.0811826973,(ENSLOCT00000018813:0.4365432120,((Danio_rerio_ric8b:0.1186173354,(((Sinocyclocheilus_grahami_ric8b_1:0.0121462727,Sinocyclocheilus_anshuiensis_ric8b_1:0.0058085372)85.6/91:0.0049082498,Sinocyclocheilus_rhinocerous_ric8b_1:0.0091897707)98.4/100:0.0270326923,((Sinocyclocheilus_grahami_ric8b_2:0.0036158553,Sinocyclocheilus_anshuiensis_ric8b_2:0.0063424770)81.5/89:0.0039988251,Sinocyclocheilus_rhinocerous_ric8b_2:0.0145345122)98.2/100:0.0270401679)97/99:0.0385581201)99.6/100:0.1040706208,(Pygocentrus_nattereri_ric8b:0.0636125297,(Astyanax_mexicanus_Surface_ric8b:0.0045418876,Astyanax_mexicanus_Cave_ric8b:0.0015121518)100/100:0.0865358743)100/100:0.1075995593)99.3/100:0.1112210169)91/96:0.0538910978);

CONSENSUS TREE
--------------

Consensus tree is constructed from 1000bootstrap trees
Log-likelihood of consensus tree: -7337.520275
Robinson-Foulds distance between ML tree and consensus tree: 0

Branches with support >0.000000% are kept (extended consensus)
Branch lengths are optimized by maximum likelihood on original alignment
Numbers in parentheses are bootstrap supports (%)

+------------------------------------ENSGMOT00000004733
|
|           +-------------ENSGACT00000015683
|        +--| (75)
|        |  |     +--------ENSONIT00000018593
|        |  |  +--| (63)
|        |  |  |  |  +---------------ENSORLT00000014007
|        |  |  |  +--| (75)
|        |  |  |     +----------------ENSXMAT00000001667
|        |  +--| (85)
|        |     +--------------------ENSTNIT00000015304
+--------| (100)
|        |           +--Lucifuga_dentata_ric8b
|        |  +--------| (100)
|        |  |        +--Lucifuga_holguinensis_ric8b
|        +--| (81)
|           |  +----------Brotula_barbata_ric8b
|           +--| (86)
|              |  +---------------------------Carapus_acus_ric8b
|              +--| (86)
|                 +--Lamprogrammus_exutus_ric8b
|
|     +----------------------------------------------------ENSLOCT00000018813
+-----| (96)
      |                        +-------------Danio_rerio_ric8b
      |            +-----------| (100)
      |            |           |         +--Sinocyclocheilus_grahami_ric8b_1
      |            |           |      +--| (91)
      |            |           |      |  +--Sinocyclocheilus_anshuiensis_ric8b_1
      |            |           |   +--| (100)
      |            |           |   |  +--Sinocyclocheilus_rhinocerous_ric8b_1
      |            |           +---| (99)
      |            |               |     +--Sinocyclocheilus_grahami_ric8b_2
      |            |               |  +--| (89)
      |            |               |  |  +--Sinocyclocheilus_anshuiensis_ric8b_2
      |            |               +--| (100)
      |            |                  +--Sinocyclocheilus_rhinocerous_ric8b_2
      +------------| (100)
                   |            +------Pygocentrus_nattereri_ric8b
                   +------------| (100)
                                |         +--Astyanax_mexicanus_Surface_ric8b
                                +---------| (100)
                                          +--Astyanax_mexicanus_Cave_ric8b


Consensus tree in newick format: 

(ENSGMOT00000004733:0.3063167828,((ENSGACT00000015683:0.1161852308,((ENSONIT00000018593:0.0807253860,(ENSORLT00000014007:0.1330983500,ENSXMAT00000001667:0.1468797153)75:0.0236317739)63:0.0248109828,ENSTNIT00000015304:0.1721776893)85:0.0189909301)75:0.0162507855,((Lucifuga_dentata_ric8b:0.0039227778,Lucifuga_holguinensis_ric8b:0.0020326142)100:0.0783264202,(Brotula_barbata_ric8b:0.0907795485,(Carapus_acus_ric8b:0.2304135276,Lamprogrammus_exutus_ric8b:0.0138991814)86:0.0136441896)86:0.0200925390)81:0.0204615937)100:0.0812102803,(ENSLOCT00000018813:0.4366735884,((Danio_rerio_ric8b:0.1186322767,(((Sinocyclocheilus_grahami_ric8b_1:0.0121504478,Sinocyclocheilus_anshuiensis_ric8b_1:0.0058105990)91:0.0049107779,Sinocyclocheilus_rhinocerous_ric8b_1:0.0091915330)100:0.0270430183,((Sinocyclocheilus_grahami_ric8b_2:0.0036167095,Sinocyclocheilus_anshuiensis_ric8b_2:0.0063455023)89:0.0039999107,Sinocyclocheilus_rhinocerous_ric8b_2:0.0145409262)100:0.0270411291)99:0.0385788717)100:0.1041263059,(Pygocentrus_nattereri_ric8b:0.0635978760,(Astyanax_mexicanus_Surface_ric8b:0.0045399056,Astyanax_mexicanus_Cave_ric8b:0.0015149121)100:0.0865618243)100:0.1076587515)100:0.1113033891)96:0.0538766064);

TIME STAMP
----------

Date and time: Tue May 21 09:16:53 2019
Total CPU time used: 29.190769 seconds (0h:0m:29s)
Total wall-clock time used: 29.48525286 seconds (0h:0m:29s)
```
