## Supplementary material for "Contrasted gene decay in subterranean vertebrates: insights from cavefishes and fossorial mammals": rnf41.fas.iqtree

```
IQ-TREE 1.6.10 built Feb 19 2019

Input file name: rnf41.fas
Type of analysis: ModelFinder + tree reconstruction + ultrafast bootstrap (1000 replicates)
Random seed number: 162356

REFERENCES
----------

To cite ModelFinder please use: 

Subha Kalyaanamoorthy, Bui Quang Minh, Thomas KF Wong, Arndt von Haeseler,
and Lars S Jermiin (2017) ModelFinder: Fast model selection for
accurate phylogenetic estimates. Nature Methods, 14:587–589.
https://doi.org/10.1038/nmeth.4285

To cite IQ-TREE please use:

Lam-Tung Nguyen, Heiko A. Schmidt, Arndt von Haeseler, and Bui Quang Minh
(2015) IQ-TREE: A fast and effective stochastic algorithm for estimating
maximum likelihood phylogenies. Mol Biol Evol, 32:268-274.
https://doi.org/10.1093/molbev/msu300

Since you used ultrafast bootstrap (UFBoot) please also cite: 

Diep Thi Hoang, Olga Chernomor, Arndt von Haeseler, Bui Quang Minh,
and Le Sy Vinh (2017) UFBoot2: Improving the ultrafast bootstrap
approximation. Mol Biol Evol, in press.
https://doi.org/10.1093/molbev/msx281

SEQUENCE ALIGNMENT
------------------

Input data: 22 sequences with 319 amino-acid sites
Number of constant sites: 282 (= 88.4013% of all sites)
Number of invariant (constant or ambiguous constant) sites: 282 (= 88.4013% of all sites)
Number of parsimony informative sites: 15
Number of distinct site patterns: 88

ModelFinder
-----------

Best-fit model according to BIC: JTT+G4

List of models sorted by BIC scores: 

Model             LogL          AIC      w-AIC      AICc     w-AICc       BIC      w-BIC
JTT+G4           -1325.2993   2734.5986 - 0.0446   2747.6856 + 0.2312   2892.7366 + 0.2776
JTT+I            -1325.3761   2734.7523 - 0.0413   2747.8392 + 0.2141   2892.8903 + 0.2570
JTTDCMut+G4      -1325.5684   2735.1369 - 0.0341   2748.2238 + 0.1767   2893.2749 + 0.2121
JTTDCMut+I       -1325.6450   2735.2900 - 0.0316   2748.3770 + 0.1636   2893.4281 + 0.1964
JTT+I+G4         -1324.6410   2735.2821 - 0.0317   2749.0421 + 0.1174   2897.1853 - 0.0300
JTTDCMut+I+G4    -1324.8732   2735.7464 - 0.0251   2749.5064 + 0.0930   2897.6496 - 0.0238
HIVb+I           -1330.7459   2745.4918 - 0.0002   2758.5788 - 0.0010   2903.6299 - 0.0012
HIVb+G4          -1330.7540   2745.5080 - 0.0002   2758.5950 - 0.0010   2903.6460 - 0.0012
LG+I             -1332.9491   2749.8981 - 0.0000   2762.9851 - 0.0001   2908.0361 - 0.0001
LG+G4            -1332.9495   2749.8989 - 0.0000   2762.9859 - 0.0001   2908.0369 - 0.0001
HIVb+I+G4        -1330.1829   2746.3659 - 0.0001   2760.1259 - 0.0005   2908.2691 - 0.0001
JTT              -1336.6272   2755.2544 - 0.0000   2767.6876 - 0.0000   2909.6272 - 0.0001
VT+G4            -1333.7540   2751.5080 - 0.0000   2764.5949 - 0.0000   2909.6460 - 0.0001
VT+I             -1333.7815   2751.5630 - 0.0000   2764.6500 - 0.0000   2909.7010 - 0.0001
JTTDCMut         -1336.9165   2755.8329 - 0.0000   2768.2661 - 0.0000   2910.2057 - 0.0000
LG+I+G4          -1332.1737   2750.3474 - 0.0000   2764.1074 - 0.0001   2912.2506 - 0.0000
VT+I+G4          -1333.0363   2752.0727 - 0.0000   2765.8327 - 0.0000   2913.9759 - 0.0000
DCMut+G4         -1336.3891   2756.7782 - 0.0000   2769.8652 - 0.0000   2914.9162 - 0.0000
Dayhoff+G4       -1336.3977   2756.7954 - 0.0000   2769.8824 - 0.0000   2914.9335 - 0.0000
DCMut+I          -1336.4696   2756.9392 - 0.0000   2770.0262 - 0.0000   2915.0772 - 0.0000
Dayhoff+I        -1336.4783   2756.9566 - 0.0000   2770.0436 - 0.0000   2915.0947 - 0.0000
WAG+I            -1336.7215   2757.4431 - 0.0000   2770.5300 - 0.0000   2915.5811 - 0.0000
WAG+G4           -1336.7320   2757.4641 - 0.0000   2770.5511 - 0.0000   2915.6021 - 0.0000
Blosum62+G4      -1337.7234   2759.4468 - 0.0000   2772.5338 - 0.0000   2917.5848 - 0.0000
Blosum62+I       -1337.7264   2759.4529 - 0.0000   2772.5398 - 0.0000   2917.5909 - 0.0000
PMB+G4           -1338.0309   2760.0617 - 0.0000   2773.1487 - 0.0000   2918.1997 - 0.0000
PMB+I            -1338.0329   2760.0657 - 0.0000   2773.1527 - 0.0000   2918.2037 - 0.0000
DCMut+I+G4       -1335.6541   2757.3081 - 0.0000   2771.0681 - 0.0000   2919.2113 - 0.0000
Dayhoff+I+G4     -1335.6932   2757.3863 - 0.0000   2771.1463 - 0.0000   2919.2896 - 0.0000
WAG+I+G4         -1335.9759   2757.9519 - 0.0000   2771.7119 - 0.0000   2919.8551 - 0.0000
Blosum62+I+G4    -1336.9341   2759.8681 - 0.0000   2773.6281 - 0.0000   2921.7714 - 0.0000
PMB+I+G4         -1337.2664   2760.5328 - 0.0000   2774.2928 - 0.0000   2922.4360 - 0.0000
rtREV+I          -1340.2456   2764.4913 - 0.0000   2777.5782 - 0.0000   2922.6293 - 0.0000
rtREV+G4         -1340.2847   2764.5694 - 0.0000   2777.6563 - 0.0000   2922.7074 - 0.0000
HIVb             -1343.3431   2768.6863 - 0.0000   2781.1195 - 0.0000   2923.0591 - 0.0000
FLU+I            -1342.3063   2768.6126 - 0.0000   2781.6995 - 0.0000   2926.7506 - 0.0000
rtREV+I+G4       -1339.4873   2764.9746 - 0.0000   2778.7346 - 0.0000   2926.8778 - 0.0000
FLU+G4           -1342.4033   2768.8065 - 0.0000   2781.8935 - 0.0000   2926.9446 - 0.0000
LG               -1345.3225   2772.6449 - 0.0000   2785.0781 - 0.0000   2927.0177 - 0.0000
VT               -1345.5007   2773.0013 - 0.0000   2785.4345 - 0.0000   2927.3742 - 0.0000
FLU+I+G4         -1341.8055   2769.6111 - 0.0000   2783.3711 - 0.0000   2931.5143 - 0.0000
DCMut            -1348.2324   2778.4649 - 0.0000   2790.8981 - 0.0000   2932.8377 - 0.0000
Dayhoff          -1348.2505   2778.5011 - 0.0000   2790.9343 - 0.0000   2932.8739 - 0.0000
WAG              -1349.1077   2780.2154 - 0.0000   2792.6486 - 0.0000   2934.5882 - 0.0000
Blosum62         -1349.8846   2781.7693 - 0.0000   2794.2025 - 0.0000   2936.1421 - 0.0000
PMB              -1350.1425   2782.2849 - 0.0000   2794.7181 - 0.0000   2936.6577 - 0.0000
rtREV            -1353.2184   2788.4367 - 0.0000   2800.8699 - 0.0000   2942.8096 - 0.0000
cpREV+I          -1350.7997   2785.5994 - 0.0000   2798.6864 - 0.0000   2943.7375 - 0.0000
cpREV+G4         -1350.9412   2785.8825 - 0.0000   2798.9694 - 0.0000   2944.0205 - 0.0000
cpREV+I+G4       -1350.0961   2786.1922 - 0.0000   2799.9522 - 0.0000   2948.0954 - 0.0000
FLU              -1356.7700   2795.5401 - 0.0000   2807.9733 - 0.0000   2949.9129 - 0.0000
JTT+F+G4         -1305.0717   2732.1433 + 0.1522   2761.5752 - 0.0002   2961.8200 - 0.0000
JTT+F+I          -1305.0737   2732.1473 + 0.1519   2761.5793 - 0.0002   2961.8240 - 0.0000
JTTDCMut+F+G4    -1305.4310   2732.8620 + 0.1063   2762.2939 - 0.0002   2962.5387 - 0.0000
JTTDCMut+F+I     -1305.4316   2732.8633 + 0.1062   2762.2952 - 0.0002   2962.5399 - 0.0000
cpREV            -1364.7420   2811.4839 - 0.0000   2823.9171 - 0.0000   2965.8568 - 0.0000
JTT+F+I+G4       -1304.3915   2732.7830 + 0.1105   2763.2986 - 0.0001   2966.2248 - 0.0000
JTTDCMut+F+I+G4  -1304.7133   2733.4265 + 0.0801   2763.9422 - 0.0001   2966.8684 - 0.0000
DCMut+F+I        -1307.7963   2737.5926 - 0.0100   2767.0246 - 0.0000   2967.2693 - 0.0000
Dayhoff+F+I      -1307.8125   2737.6249 - 0.0098   2767.0568 - 0.0000   2967.3016 - 0.0000
DCMut+F+G4       -1307.8584   2737.7169 - 0.0094   2767.1488 - 0.0000   2967.3935 - 0.0000
Dayhoff+F+G4     -1307.8753   2737.7507 - 0.0092   2767.1826 - 0.0000   2967.4273 - 0.0000
mtInv+F+I        -1308.1190   2738.2379 - 0.0072   2767.6698 - 0.0000   2967.9146 - 0.0000
mtInv+F+G4       -1308.1265   2738.2531 - 0.0072   2767.6850 - 0.0000   2967.9297 - 0.0000
HIVw+I           -1364.3621   2812.7242 - 0.0000   2825.8112 - 0.0000   2970.8622 - 0.0000
LG+F+I           -1309.8514   2741.7027 - 0.0013   2771.1347 - 0.0000   2971.3794 - 0.0000
LG+F+G4          -1309.8774   2741.7549 - 0.0012   2771.1868 - 0.0000   2971.4315 - 0.0000
DCMut+F+I+G4     -1307.1005   2738.2009 - 0.0074   2768.7165 - 0.0000   2971.6428 - 0.0000
Dayhoff+F+I+G4   -1307.1532   2738.3064 - 0.0070   2768.8221 - 0.0000   2971.7483 - 0.0000
HIVw+G4          -1364.8470   2813.6940 - 0.0000   2826.7810 - 0.0000   2971.8321 - 0.0000
mtMet+F+G4       -1310.1852   2742.3704 - 0.0009   2771.8023 - 0.0000   2972.0471 - 0.0000
mtMet+F+I        -1310.1908   2742.3815 - 0.0009   2771.8134 - 0.0000   2972.0582 - 0.0000
mtInv+F+I+G4     -1307.4710   2738.9419 - 0.0051   2769.4576 - 0.0000   2972.3838 - 0.0000
mtZOA+F+I        -1310.4902   2742.9805 - 0.0007   2772.4124 - 0.0000   2972.6571 - 0.0000
mtZOA+F+G4       -1310.4999   2742.9997 - 0.0007   2772.4316 - 0.0000   2972.6764 - 0.0000
WAG+F+I          -1310.8956   2743.7912 - 0.0004   2773.2231 - 0.0000   2973.4678 - 0.0000
WAG+F+G4         -1310.9878   2743.9756 - 0.0004   2773.4075 - 0.0000   2973.6522 - 0.0000
VT+F+I           -1311.2100   2744.4200 - 0.0003   2773.8519 - 0.0000   2974.0967 - 0.0000
VT+F+G4          -1311.2239   2744.4479 - 0.0003   2773.8798 - 0.0000   2974.1245 - 0.0000
HIVb+F+I         -1311.2331   2744.4663 - 0.0003   2773.8982 - 0.0000   2974.1430 - 0.0000
HIVb+F+G4        -1311.2503   2744.5006 - 0.0003   2773.9326 - 0.0000   2974.1773 - 0.0000
LG+F+I+G4        -1309.0727   2742.1454 - 0.0010   2772.6610 - 0.0000   2975.5873 - 0.0000
HIVw+I+G4        -1363.9251   2813.8501 - 0.0000   2827.6101 - 0.0000   2975.7534 - 0.0000
mtVer+F+I        -1312.2420   2746.4841 - 0.0001   2775.9160 - 0.0000   2976.1607 - 0.0000
mtVer+F+G4       -1312.3250   2746.6499 - 0.0001   2776.0818 - 0.0000   2976.3266 - 0.0000
mtMet+F+I+G4     -1309.6364   2743.2727 - 0.0006   2773.7884 - 0.0000   2976.7146 - 0.0000
mtREV+F+G4       -1312.5562   2747.1124 - 0.0001   2776.5443 - 0.0000   2976.7890 - 0.0000
mtREV+F+I        -1312.5705   2747.1411 - 0.0001   2776.5730 - 0.0000   2976.8177 - 0.0000
mtZOA+F+I+G4     -1309.8190   2743.6381 - 0.0005   2774.1537 - 0.0000   2977.0799 - 0.0000
rtREV+F+I        -1312.9213   2747.8426 - 0.0001   2777.2745 - 0.0000   2977.5192 - 0.0000
rtREV+F+G4       -1313.0066   2748.0132 - 0.0001   2777.4451 - 0.0000   2977.6898 - 0.0000
WAG+F+I+G4       -1310.2135   2744.4269 - 0.0003   2774.9426 - 0.0000   2977.8688 - 0.0000
mtMAM+F+I        -1313.2618   2748.5237 - 0.0000   2777.9556 - 0.0000   2978.2003 - 0.0000
mtMAM+F+G4       -1313.3605   2748.7211 - 0.0000   2778.1530 - 0.0000   2978.3977 - 0.0000
VT+F+I+G4        -1310.4835   2744.9671 - 0.0002   2775.4827 - 0.0000   2978.4089 - 0.0000
HIVb+F+I+G4      -1310.6960   2745.3919 - 0.0002   2775.9075 - 0.0000   2978.8338 - 0.0000
FLU+F+I          -1314.1104   2750.2208 - 0.0000   2779.6527 - 0.0000   2979.8975 - 0.0000
JTT+F            -1317.1926   2754.3853 - 0.0000   2782.7574 - 0.0000   2980.2967 - 0.0000
FLU+F+G4         -1314.3378   2750.6756 - 0.0000   2780.1075 - 0.0000   2980.3522 - 0.0000
mtART+F+I        -1314.5421   2751.0843 - 0.0000   2780.5162 - 0.0000   2980.7609 - 0.0000
mtART+F+G4       -1314.6184   2751.2368 - 0.0000   2780.6687 - 0.0000   2980.9135 - 0.0000
mtREV+F+I+G4     -1311.7535   2747.5070 - 0.0001   2778.0227 - 0.0000   2980.9489 - 0.0000
mtVer+F+I+G4     -1311.7666   2747.5331 - 0.0001   2778.0487 - 0.0000   2980.9750 - 0.0000
JTTDCMut+F       -1317.5755   2755.1509 - 0.0000   2783.5230 - 0.0000   2981.0624 - 0.0000
rtREV+F+I+G4     -1312.1755   2748.3510 - 0.0000   2778.8666 - 0.0000   2981.7928 - 0.0000
cpREV+F+I        -1315.6484   2753.2969 - 0.0000   2782.7288 - 0.0000   2982.9736 - 0.0000
cpREV+F+G4       -1315.8992   2753.7985 - 0.0000   2783.2304 - 0.0000   2983.4751 - 0.0000
mtMAM+F+I+G4     -1313.1059   2750.2119 - 0.0000   2780.7275 - 0.0000   2983.6537 - 0.0000
FLU+F+I+G4       -1313.6932   2751.3865 - 0.0000   2781.9021 - 0.0000   2984.8283 - 0.0000
mtART+F+I+G4     -1313.7781   2751.5561 - 0.0000   2782.0717 - 0.0000   2984.9980 - 0.0000
PMB+F+I          -1317.1068   2756.2136 - 0.0000   2785.6455 - 0.0000   2985.8902 - 0.0000
PMB+F+G4         -1317.1555   2756.3110 - 0.0000   2785.7429 - 0.0000   2985.9876 - 0.0000
Blosum62+F+I     -1317.5874   2757.1747 - 0.0000   2786.6067 - 0.0000   2986.8514 - 0.0000
Blosum62+F+G4    -1317.6264   2757.2528 - 0.0000   2786.6847 - 0.0000   2986.9295 - 0.0000
mtInv+F          -1320.7681   2761.5362 - 0.0000   2789.9083 - 0.0000   2987.4477 - 0.0000
cpREV+F+I+G4     -1315.0099   2754.0198 - 0.0000   2784.5355 - 0.0000   2987.4617 - 0.0000
DCMut+F          -1321.1175   2762.2351 - 0.0000   2790.6072 - 0.0000   2988.1466 - 0.0000
Dayhoff+F        -1321.1522   2762.3043 - 0.0000   2790.6764 - 0.0000   2988.2158 - 0.0000
PMB+F+I+G4       -1316.3741   2756.7482 - 0.0000   2787.2638 - 0.0000   2990.1900 - 0.0000
LG+F             -1322.5383   2765.0766 - 0.0000   2793.4487 - 0.0000   2990.9880 - 0.0000
Blosum62+F+I+G4  -1316.8186   2757.6372 - 0.0000   2788.1528 - 0.0000   2991.0791 - 0.0000
mtMet+F          -1322.9464   2765.8928 - 0.0000   2794.2649 - 0.0000   2991.8043 - 0.0000
VT+F             -1323.4189   2766.8377 - 0.0000   2795.2098 - 0.0000   2992.7492 - 0.0000
mtZOA+F          -1323.9164   2767.8329 - 0.0000   2796.2050 - 0.0000   2993.7443 - 0.0000
HIVb+F           -1324.0560   2768.1120 - 0.0000   2796.4841 - 0.0000   2994.0234 - 0.0000
WAG+F            -1324.2382   2768.4764 - 0.0000   2796.8485 - 0.0000   2994.3878 - 0.0000
mtREV+F          -1325.6952   2771.3904 - 0.0000   2799.7624 - 0.0000   2997.3018 - 0.0000
HIVw+F+I         -1323.2428   2768.4856 - 0.0000   2797.9176 - 0.0000   2998.1623 - 0.0000
rtREV+F          -1326.3826   2772.7652 - 0.0000   2801.1373 - 0.0000   2998.6766 - 0.0000
mtVer+F          -1326.6767   2773.3534 - 0.0000   2801.7255 - 0.0000   2999.2649 - 0.0000
HIVw+F+G4        -1323.8577   2769.7154 - 0.0000   2799.1473 - 0.0000   2999.3921 - 0.0000
HIVw+F+I+G4      -1322.9796   2769.9592 - 0.0000   2800.4748 - 0.0000   3003.4010 - 0.0000
HIVw             -1383.7988   2849.5975 - 0.0000   2862.0307 - 0.0000   3003.9704 - 0.0000
PMB+F            -1329.7864   2779.5728 - 0.0000   2807.9449 - 0.0000   3005.4842 - 0.0000
FLU+F            -1330.2036   2780.4071 - 0.0000   2808.7792 - 0.0000   3006.3186 - 0.0000
Blosum62+F       -1330.2280   2780.4561 - 0.0000   2808.8282 - 0.0000   3006.3675 - 0.0000
mtART+F          -1330.5248   2781.0496 - 0.0000   2809.4217 - 0.0000   3006.9610 - 0.0000
cpREV+F          -1330.7843   2781.5685 - 0.0000   2809.9406 - 0.0000   3007.4800 - 0.0000
mtMAM+F          -1331.0437   2782.0873 - 0.0000   2810.4594 - 0.0000   3007.9988 - 0.0000
HIVw+F           -1343.3188   2806.6376 - 0.0000   2835.0097 - 0.0000   3032.5491 - 0.0000
mtZOA+G4         -1396.4224   2876.8449 - 0.0000   2889.9318 - 0.0000   3034.9829 - 0.0000
mtZOA+I          -1396.5071   2877.0142 - 0.0000   2890.1011 - 0.0000   3035.1522 - 0.0000
mtZOA+I+G4       -1395.6998   2877.3996 - 0.0000   2891.1597 - 0.0000   3039.3029 - 0.0000
mtREV+G4         -1404.5766   2893.1532 - 0.0000   2906.2402 - 0.0000   3051.2912 - 0.0000
mtREV+I          -1404.8056   2893.6112 - 0.0000   2906.6982 - 0.0000   3051.7493 - 0.0000
mtREV+I+G4       -1403.8220   2893.6441 - 0.0000   2907.4041 - 0.0000   3055.5473 - 0.0000
mtVer+G4         -1407.3417   2898.6834 - 0.0000   2911.7703 - 0.0000   3056.8214 - 0.0000
mtZOA            -1410.2734   2902.5468 - 0.0000   2914.9800 - 0.0000   3056.9196 - 0.0000
mtVer+I          -1407.4548   2898.9095 - 0.0000   2911.9965 - 0.0000   3057.0476 - 0.0000
mtMAM+G4         -1407.5565   2899.1131 - 0.0000   2912.2001 - 0.0000   3057.2511 - 0.0000
mtMAM+I          -1407.6756   2899.3513 - 0.0000   2912.4382 - 0.0000   3057.4893 - 0.0000
mtART+G4         -1408.3493   2900.6985 - 0.0000   2913.7855 - 0.0000   3058.8366 - 0.0000
mtART+I          -1408.3710   2900.7420 - 0.0000   2913.8290 - 0.0000   3058.8801 - 0.0000
mtVer+I+G4       -1406.7277   2899.4554 - 0.0000   2913.2154 - 0.0000   3061.3587 - 0.0000
mtMAM+I+G4       -1406.9428   2899.8856 - 0.0000   2913.6456 - 0.0000   3061.7888 - 0.0000
mtART+I+G4       -1407.2629   2900.5258 - 0.0000   2914.2858 - 0.0000   3062.4290 - 0.0000
mtMet+G4         -1410.4367   2904.8733 - 0.0000   2917.9603 - 0.0000   3063.0113 - 0.0000
mtMet+I          -1410.5424   2905.0848 - 0.0000   2918.1717 - 0.0000   3063.2228 - 0.0000
mtMet+I+G4       -1409.8271   2905.6541 - 0.0000   2919.4141 - 0.0000   3067.5573 - 0.0000
mtREV            -1416.5959   2915.1918 - 0.0000   2927.6250 - 0.0000   3069.5646 - 0.0000
mtVer            -1420.4112   2922.8224 - 0.0000   2935.2556 - 0.0000   3077.1952 - 0.0000
mtMet            -1422.8766   2927.7531 - 0.0000   2940.1863 - 0.0000   3082.1260 - 0.0000
mtMAM            -1423.9849   2929.9699 - 0.0000   2942.4031 - 0.0000   3084.3427 - 0.0000
mtART            -1425.1269   2932.2538 - 0.0000   2944.6870 - 0.0000   3086.6266 - 0.0000
mtInv+G4         -1427.8648   2939.7295 - 0.0000   2952.8165 - 0.0000   3097.8676 - 0.0000
mtInv+I          -1427.9532   2939.9065 - 0.0000   2952.9934 - 0.0000   3098.0445 - 0.0000
mtInv+I+G4       -1427.2206   2940.4412 - 0.0000   2954.2012 - 0.0000   3102.3444 - 0.0000
mtInv            -1440.0546   2962.1092 - 0.0000   2974.5424 - 0.0000   3116.4820 - 0.0000

AIC, w-AIC   : Akaike information criterion scores and weights.
AICc, w-AICc : Corrected AIC scores and weights.
BIC, w-BIC   : Bayesian information criterion scores and weights.

Plus signs denote the 95% confidence sets.
Minus signs denote significant exclusion.

SUBSTITUTION PROCESS
--------------------

Model of substitution: JTT+G4

State frequencies: (model)

Model of rate heterogeneity: Gamma with 4 categories
Gamma shape alpha: 0.1191

 Category  Relative_rate  Proportion
  1         0.0000         0.2500
  2         0.0033         0.2500
  3         0.1481         0.2500
  4         3.8486         0.2500
Relative rates are computed as MEAN of the portion of the Gamma distribution falling in the category.

MAXIMUM LIKELIHOOD TREE
-----------------------

Log-likelihood of the tree: -1325.2964 (s.e. 59.4891)
Unconstrained log-likelihood (without tree): -1233.8750
Number of free parameters (#branches + #model parameters): 42
Akaike information criterion (AIC) score: 2734.5928
Corrected Akaike information criterion (AICc) score: 2747.6797
Bayesian information criterion (BIC) score: 2892.7308

Total tree length (sum of branch lengths): 0.1899
Sum of internal branch lengths: 0.0410 (21.6048% of tree length)

WARNING: 16 near-zero internal branches (<0.0031) should be treated with caution
         Such branches are denoted by '**' in the figure below

NOTE: Tree is UNROOTED although outgroup taxon 'Danio_rerio_rnf41' is drawn at root
Numbers in parentheses are SH-aLRT support (%) / ultrafast bootstrap support (%)

+**Danio_rerio_rnf41
|
|                                        +**Lucifuga_dentata_rnf41
|                                     +**| (0/87)
|                                     |  +**Lucifuga_holguinensis_rnf41
|                                  +**| (0/49)
|                                  |  +----------------------------------Carapus_acus_rnf41
|                               +**| (0/22)
|                               |  |  +**ENSONIT00000021068
|                               |  +**| (84.2/72)
|                               |     |     +----------------ENSORLT00000019285
|                               |     |  +**| (75.8/76)
|                               |     |  |  +**ENSXMAT00000011827
|                               |     +**| (0/43)
|                               |        +-----Brotula_barbata_rnf41
|                            +**| (0/31)
|                            |  +**Lamprogrammus_exutus_rnf41
|                      +-----| (85/76)
|                      |     +---------ENSTNIT00000015694
|                   +**| (76.6/63)
|                   |  +-------------------------ENSGMOT00000008065
|     +-------------| (97.2/97)
|     |             +-------------ENSGACT00000014366
|  +**| (0/43)
|  |  +**Pygocentrus_nattereri_rnf41
+**| (0/20)
|  |     +**Sinocyclocheilus_grahami_rnf41_1
|  |  +**| (0/73)
|  |  |  +**Sinocyclocheilus_rhinocerous_rnf41_1
|  +**| (85.5/82)
|     +--Sinocyclocheilus_anshuiensis_rnf41_1
|
|            +**Sinocyclocheilus_grahami_rnf41_2
|         +**| (0/72)
|         |  +--Sinocyclocheilus_anshuiensis_rnf41_2
|  +------| (92.2/92)
|  |      +**Sinocyclocheilus_rhinocerous_rnf41_2
+**| (0/43)
   |     +**Astyanax_mexicanus_Surface_rnf41
   |  +**| (0/66)
   |  |  +**Astyanax_mexicanus_Cave_rnf41
   +**| (82.4/81)
      +--------------------------------ENSLOCT00000005448

Tree in newick format:

(Danio_rerio_rnf41:0.0000025327,(((((((((Lucifuga_dentata_rnf41:0.0000025327,Lucifuga_holguinensis_rnf41:0.0000025327)0/87:0.0031312603,Carapus_acus_rnf41:0.0319430969)0/49:0.0000025265,(ENSONIT00000021068:0.0000025327,((ENSORLT00000019285:0.0160415318,ENSXMAT00000011827:0.0031279992)75.8/76:0.0031049430,Brotula_barbata_rnf41:0.0062535318)0/43:0.0000025160)84.2/72:0.0031255845)0/22:0.0000010414,Lamprogrammus_exutus_rnf41:0.0000025327)0/31:0.0000010135,ENSTNIT00000015694:0.0095140860)85/76:0.0063069649,ENSGMOT00000008065:0.0235401010)76.6/63:0.0029522564,ENSGACT00000014366:0.0128174159)97.2/97:0.0129310056,Pygocentrus_nattereri_rnf41:0.0031111012)0/43:0.0000020854,((Sinocyclocheilus_grahami_rnf41_1:0.0000025327,Sinocyclocheilus_rhinocerous_rnf41_1:0.0000025327)0/73:0.0000020657,Sinocyclocheilus_anshuiensis_rnf41_1:0.0032350759)85.5/82:0.0031163483)0/20:0.0000021251,(((Sinocyclocheilus_grahami_rnf41_2:0.0000025327,Sinocyclocheilus_anshuiensis_rnf41_2:0.0032583176)0/72:0.0000023031,Sinocyclocheilus_rhinocerous_rnf41_2:0.0031048139)92.2/92:0.0063613627,((Astyanax_mexicanus_Surface_rnf41:0.0000025327,Astyanax_mexicanus_Cave_rnf41:0.0000025327)0/66:0.0000020851,ENSLOCT00000005448:0.0297884302)82.4/81:0.0031199857)0/43:0.0000020162);

CONSENSUS TREE
--------------

Consensus tree is constructed from 1000bootstrap trees
Log-likelihood of consensus tree: -1325.298142
Robinson-Foulds distance between ML tree and consensus tree: 2

Branches with support >0.000000% are kept (extended consensus)
Branch lengths are optimized by maximum likelihood on original alignment
Numbers in parentheses are bootstrap supports (%)

+--Danio_rerio_rnf41
|
|                                     +--Lucifuga_dentata_rnf41
|                                  +--| (87)
|                                  |  +--Lucifuga_holguinensis_rnf41
|                               +--| (49)
|                               |  +----------------------------------Carapus_acus_rnf41
|                            +--| (22)
|                            |  |  +--ENSONIT00000021068
|                            |  +--| (72)
|                            |     |     +----------------ENSORLT00000019285
|                            |     |  +--| (76)
|                            |     |  |  +--ENSXMAT00000011827
|                            |     +--| (43)
|                            |        +-----Brotula_barbata_rnf41
|                         +--| (31)
|                         |  +--Lamprogrammus_exutus_rnf41
|                   +-----| (76)
|                   |     +---------ENSTNIT00000015694
|                +--| (63)
|                |  +-------------------------ENSGMOT00000008065
|  +-------------| (97)
|  |             +-------------ENSGACT00000014366
+--| (43)
|  +--Pygocentrus_nattereri_rnf41
|
|        +--Sinocyclocheilus_grahami_rnf41_1
|     +--| (73)
|     |  +--Sinocyclocheilus_rhinocerous_rnf41_1
|  +--| (82)
|  |  +--Sinocyclocheilus_anshuiensis_rnf41_1
+--| (21)
   |            +--Sinocyclocheilus_grahami_rnf41_2
   |         +--| (72)
   |         |  +--Sinocyclocheilus_anshuiensis_rnf41_2
   |  +------| (92)
   |  |      +--Sinocyclocheilus_rhinocerous_rnf41_2
   +--| (43)
      |     +--Astyanax_mexicanus_Surface_rnf41
      |  +--| (66)
      |  |  +--Astyanax_mexicanus_Cave_rnf41
      +--| (81)
         +--------------------------------ENSLOCT00000005448


Consensus tree in newick format: 

(Danio_rerio_rnf41:0.0000025327,((((((((Lucifuga_dentata_rnf41:0.0000025327,Lucifuga_holguinensis_rnf41:0.0000025327)87:0.0031316943,Carapus_acus_rnf41:0.0319466403)49:0.0000025367,(ENSONIT00000021068:0.0000025327,((ENSORLT00000019285:0.0160443131,ENSXMAT00000011827:0.0031284280)76:0.0031054158,Brotula_barbata_rnf41:0.0062545414)43:0.0000025327)72:0.0031260751)22:0.0000025327,Lamprogrammus_exutus_rnf41:0.0000025327)31:0.0000025327,ENSTNIT00000015694:0.0095154612)76:0.0063077004,ENSGMOT00000008065:0.0235420948)63:0.0029526995,ENSGACT00000014366:0.0128183189)97:0.0129317778,Pygocentrus_nattereri_rnf41:0.0031109500)43:0.0000025327,(((Sinocyclocheilus_grahami_rnf41_1:0.0000025327,Sinocyclocheilus_rhinocerous_rnf41_1:0.0000025327)73:0.0000025327,Sinocyclocheilus_anshuiensis_rnf41_1:0.0032349333)82:0.0031162069,(((Sinocyclocheilus_grahami_rnf41_2:0.0000025327,Sinocyclocheilus_anshuiensis_rnf41_2:0.0032590083)72:0.0000025327,Sinocyclocheilus_rhinocerous_rnf41_2:0.0031055037)92:0.0063611688,((Astyanax_mexicanus_Surface_rnf41:0.0000025327,Astyanax_mexicanus_Cave_rnf41:0.0000025327)66:0.0000025327,ENSLOCT00000005448:0.0297896092)81:0.0031198308)43:0.0000025327)21:0.0000025327);

TIME STAMP
----------

Date and time: Tue May 21 09:18:03 2019
Total CPU time used: 66.893255 seconds (0h:1m:6s)
Total wall-clock time used: 67.56058216 seconds (0h:1m:7s)
```
