## Supplementary material for "Contrasted gene decay in subterranean vertebrates: insights from cavefishes and fossorial mammals": ror.fas.iqtree

```
IQ-TREE 1.6.10 built Feb 19 2019

Input file name: ror.fas
Type of analysis: ModelFinder + tree reconstruction + ultrafast bootstrap (1000 replicates)
Random seed number: 720910

REFERENCES
----------

To cite ModelFinder please use: 

Subha Kalyaanamoorthy, Bui Quang Minh, Thomas KF Wong, Arndt von Haeseler,
and Lars S Jermiin (2017) ModelFinder: Fast model selection for
accurate phylogenetic estimates. Nature Methods, 14:587–589.
https://doi.org/10.1038/nmeth.4285

To cite IQ-TREE please use:

Lam-Tung Nguyen, Heiko A. Schmidt, Arndt von Haeseler, and Bui Quang Minh
(2015) IQ-TREE: A fast and effective stochastic algorithm for estimating
maximum likelihood phylogenies. Mol Biol Evol, 32:268-274.
https://doi.org/10.1093/molbev/msu300

Since you used ultrafast bootstrap (UFBoot) please also cite: 

Diep Thi Hoang, Olga Chernomor, Arndt von Haeseler, Bui Quang Minh,
and Le Sy Vinh (2017) UFBoot2: Improving the ultrafast bootstrap
approximation. Mol Biol Evol, in press.
https://doi.org/10.1093/molbev/msx281

SEQUENCE ALIGNMENT
------------------

Input data: 102 sequences with 618 amino-acid sites
Number of constant sites: 114 (= 18.4466% of all sites)
Number of invariant (constant or ambiguous constant) sites: 114 (= 18.4466% of all sites)
Number of parsimony informative sites: 393
Number of distinct site patterns: 586

ModelFinder
-----------

Best-fit model according to BIC: JTT+I+G4

List of models sorted by BIC scores: 

Model             LogL          AIC      w-AIC      AICc     w-AICc       BIC      w-BIC
JTT+I+G4        -17090.8827  34587.7654 + 0.9997  34787.8234 + 0.9993  35486.3426 + 0.9983
JTT+G4          -17100.5612  34605.1224 - 0.0002  34802.7417 - 0.0006  35499.2730 - 0.0016
JTTDCMut+I+G4   -17099.6350  34605.2699 - 0.0002  34805.3279 - 0.0002  35503.8471 - 0.0002
JTTDCMut+G4     -17109.0816  34622.1631 - 0.0000  34819.7824 - 0.0000  35516.3138 - 0.0000
JTT+F+I+G4      -17101.5843  34647.1687 - 0.0000  34897.8320 - 0.0000  35629.8491 - 0.0000
JTT+F+G4        -17112.0371  34666.0742 - 0.0000  34913.8620 - 0.0000  35644.3281 - 0.0000
JTTDCMut+F+I+G4 -17110.8436  34665.6873 - 0.0000  34916.3506 - 0.0000  35648.3677 - 0.0000
JTTDCMut+F+G4   -17121.0343  34684.0686 - 0.0000  34931.8565 - 0.0000  35662.3226 - 0.0000
mtMet+F+I+G4    -17287.5860  35019.1721 - 0.0000  35269.8354 - 0.0000  36001.8525 - 0.0000
mtMet+F+G4      -17296.9131  35035.8261 - 0.0000  35283.6140 - 0.0000  36014.0801 - 0.0000
VT+I+G4         -17367.4882  35140.9765 - 0.0000  35341.0345 - 0.0000  36039.5536 - 0.0000
VT+G4           -17376.5659  35157.1318 - 0.0000  35354.7511 - 0.0000  36051.2825 - 0.0000
Dayhoff+I+G4    -17379.7653  35165.5307 - 0.0000  35365.5886 - 0.0000  36064.1078 - 0.0000
mtInv+F+I+G4    -17319.2316  35082.4632 - 0.0000  35333.1265 - 0.0000  36065.1437 - 0.0000
DCMut+I+G4      -17381.8442  35169.6883 - 0.0000  35369.7463 - 0.0000  36068.2655 - 0.0000
WAG+I+G4        -17384.8537  35175.7073 - 0.0000  35375.7653 - 0.0000  36074.2845 - 0.0000
HIVb+F+I+G4     -17325.2487  35094.4974 - 0.0000  35345.1607 - 0.0000  36077.1778 - 0.0000
Dayhoff+G4      -17390.2268  35184.4535 - 0.0000  35382.0728 - 0.0000  36078.6042 - 0.0000
mtInv+F+G4      -17329.8632  35101.7263 - 0.0000  35349.5142 - 0.0000  36079.9803 - 0.0000
DCMut+G4        -17392.2002  35188.4004 - 0.0000  35386.0197 - 0.0000  36082.5511 - 0.0000
WAG+G4          -17394.2150  35192.4300 - 0.0000  35390.0493 - 0.0000  36086.5807 - 0.0000
HIVb+F+G4       -17336.9718  35115.9436 - 0.0000  35363.7315 - 0.0000  36094.1976 - 0.0000
Dayhoff+F+I+G4  -17359.8925  35163.7851 - 0.0000  35414.4484 - 0.0000  36146.4655 - 0.0000
DCMut+F+I+G4    -17361.5986  35167.1971 - 0.0000  35417.8604 - 0.0000  36149.8776 - 0.0000
FLU+F+I+G4      -17364.0434  35172.0869 - 0.0000  35422.7502 - 0.0000  36154.7673 - 0.0000
Dayhoff+F+G4    -17371.8560  35185.7121 - 0.0000  35433.5000 - 0.0000  36163.9660 - 0.0000
LG+I+G4         -17431.0484  35268.0967 - 0.0000  35468.1547 - 0.0000  36166.6739 - 0.0000
DCMut+F+G4      -17373.4748  35188.9497 - 0.0000  35436.7376 - 0.0000  36167.2036 - 0.0000
FLU+F+G4        -17377.8830  35197.7659 - 0.0000  35445.5538 - 0.0000  36176.0199 - 0.0000
LG+G4           -17440.9328  35285.8656 - 0.0000  35483.4849 - 0.0000  36180.0162 - 0.0000
VT+F+I+G4       -17383.1006  35210.2012 - 0.0000  35460.8645 - 0.0000  36192.8816 - 0.0000
VT+F+G4         -17392.5996  35227.1992 - 0.0000  35474.9871 - 0.0000  36205.4532 - 0.0000
mtVer+F+I+G4    -17409.9465  35263.8930 - 0.0000  35514.5563 - 0.0000  36246.5735 - 0.0000
LG+F+I+G4       -17414.6412  35273.2823 - 0.0000  35523.9456 - 0.0000  36255.9628 - 0.0000
mtVer+F+G4      -17420.8975  35283.7951 - 0.0000  35531.5830 - 0.0000  36262.0490 - 0.0000
WAG+F+I+G4      -17421.1392  35286.2783 - 0.0000  35536.9416 - 0.0000  36268.9588 - 0.0000
LG+F+G4         -17425.1639  35292.3277 - 0.0000  35540.1156 - 0.0000  36270.5817 - 0.0000
FLU+I+G4        -17484.9252  35375.8504 - 0.0000  35575.9083 - 0.0000  36274.4275 - 0.0000
WAG+F+G4        -17431.3698  35304.7395 - 0.0000  35552.5274 - 0.0000  36282.9935 - 0.0000
HIVb+I+G4       -17492.8476  35391.6952 - 0.0000  35591.7531 - 0.0000  36290.2723 - 0.0000
FLU+G4          -17497.4869  35398.9738 - 0.0000  35596.5931 - 0.0000  36293.1245 - 0.0000
HIVb+G4         -17506.4625  35416.9250 - 0.0000  35614.5442 - 0.0000  36311.0756 - 0.0000
mtREV+F+I+G4    -17514.1937  35472.3874 - 0.0000  35723.0507 - 0.0000  36455.0678 - 0.0000
mtREV+F+G4      -17520.7625  35483.5250 - 0.0000  35731.3129 - 0.0000  36461.7789 - 0.0000
cpREV+I+G4      -17591.6495  35589.2991 - 0.0000  35789.3570 - 0.0000  36487.8762 - 0.0000
cpREV+G4        -17599.7675  35603.5350 - 0.0000  35801.1543 - 0.0000  36497.6857 - 0.0000
PMB+I+G4        -17615.9948  35637.9897 - 0.0000  35838.0477 - 0.0000  36536.5668 - 0.0000
PMB+G4          -17623.8219  35651.6438 - 0.0000  35849.2631 - 0.0000  36545.7945 - 0.0000
mtZOA+F+I+G4    -17575.2798  35594.5596 - 0.0000  35845.2229 - 0.0000  36577.2400 - 0.0000
rtREV+F+I+G4    -17575.4642  35594.9284 - 0.0000  35845.5917 - 0.0000  36577.6089 - 0.0000
mtZOA+F+G4      -17584.3289  35610.6579 - 0.0000  35858.4458 - 0.0000  36588.9118 - 0.0000
rtREV+F+G4      -17586.0442  35614.0884 - 0.0000  35861.8763 - 0.0000  36592.3424 - 0.0000
rtREV+I+G4      -17662.5941  35731.1881 - 0.0000  35931.2461 - 0.0000  36629.7653 - 0.0000
cpREV+F+I+G4    -17606.2777  35656.5553 - 0.0000  35907.2186 - 0.0000  36639.2358 - 0.0000
rtREV+G4        -17672.9659  35749.9318 - 0.0000  35947.5510 - 0.0000  36644.0824 - 0.0000
cpREV+F+G4      -17617.8982  35677.7964 - 0.0000  35925.5842 - 0.0000  36656.0503 - 0.0000
Blosum62+I+G4   -17701.8273  35809.6546 - 0.0000  36009.7126 - 0.0000  36708.2318 - 0.0000
Blosum62+G4     -17710.7628  35825.5255 - 0.0000  36023.1448 - 0.0000  36719.6762 - 0.0000
PMB+F+I+G4      -17648.5638  35741.1276 - 0.0000  35991.7909 - 0.0000  36723.8080 - 0.0000
PMB+F+G4        -17657.1129  35756.2258 - 0.0000  36004.0137 - 0.0000  36734.4797 - 0.0000
JTT+I           -17728.5012  35861.0024 - 0.0000  36058.6217 - 0.0000  36755.1531 - 0.0000
mtMAM+F+I+G4    -17675.8592  35795.7184 - 0.0000  36046.3817 - 0.0000  36778.3989 - 0.0000
JTTDCMut+I      -17740.6333  35885.2666 - 0.0000  36082.8859 - 0.0000  36779.4172 - 0.0000
mtMAM+F+G4      -17683.0246  35808.0492 - 0.0000  36055.8371 - 0.0000  36786.3031 - 0.0000
Blosum62+F+I+G4 -17705.4234  35854.8469 - 0.0000  36105.5102 - 0.0000  36837.5273 - 0.0000
Blosum62+F+G4   -17715.3930  35872.7859 - 0.0000  36120.5738 - 0.0000  36851.0399 - 0.0000
JTT+F+I         -17735.9377  35913.8754 - 0.0000  36161.6633 - 0.0000  36892.1294 - 0.0000
mtMet+I+G4      -17796.3578  35998.7156 - 0.0000  36198.7736 - 0.0000  36897.2927 - 0.0000
HIVw+F+I+G4     -17742.7520  35929.5040 - 0.0000  36180.1673 - 0.0000  36912.1845 - 0.0000
mtMet+G4        -17808.5350  36021.0700 - 0.0000  36218.6893 - 0.0000  36915.2207 - 0.0000
JTTDCMut+F+I    -17749.4423  35940.8846 - 0.0000  36188.6725 - 0.0000  36919.1386 - 0.0000
HIVw+F+G4       -17760.3288  35962.6575 - 0.0000  36210.4454 - 0.0000  36940.9115 - 0.0000
mtZOA+I+G4      -17819.7216  36045.4432 - 0.0000  36245.5012 - 0.0000  36944.0204 - 0.0000
mtZOA+G4        -17832.7586  36069.5172 - 0.0000  36267.1365 - 0.0000  36963.6678 - 0.0000
mtVer+I+G4      -17842.1690  36090.3380 - 0.0000  36290.3960 - 0.0000  36988.9152 - 0.0000
mtVer+G4        -17855.2064  36114.4127 - 0.0000  36312.0320 - 0.0000  37008.5634 - 0.0000
mtART+F+I+G4    -17862.6768  36169.3536 - 0.0000  36420.0169 - 0.0000  37152.0341 - 0.0000
mtART+F+G4      -17870.8945  36183.7889 - 0.0000  36431.5768 - 0.0000  37162.0429 - 0.0000
mtREV+I+G4      -17946.9701  36299.9403 - 0.0000  36499.9983 - 0.0000  37198.5174 - 0.0000
mtREV+G4        -17951.4915  36306.9830 - 0.0000  36504.6022 - 0.0000  37201.1336 - 0.0000
VT+I            -17991.9072  36387.8143 - 0.0000  36585.4336 - 0.0000  37281.9650 - 0.0000
mtInv+I+G4      -18002.7043  36411.4087 - 0.0000  36611.4667 - 0.0000  37309.9859 - 0.0000
mtInv+G4        -18013.3832  36430.7664 - 0.0000  36628.3857 - 0.0000  37324.9171 - 0.0000
JTT             -18063.6268  36529.2536 - 0.0000  36724.4555 - 0.0000  37418.9778 - 0.0000
VT+F+I          -18005.3107  36452.6214 - 0.0000  36700.4092 - 0.0000  37430.8753 - 0.0000
Dayhoff+I       -18069.8081  36543.6163 - 0.0000  36741.2355 - 0.0000  37437.7669 - 0.0000
DCMut+I         -18070.5911  36545.1822 - 0.0000  36742.8015 - 0.0000  37439.3328 - 0.0000
WAG+I           -18071.5343  36547.0685 - 0.0000  36744.6878 - 0.0000  37441.2192 - 0.0000
JTTDCMut        -18074.8646  36551.7292 - 0.0000  36746.9311 - 0.0000  37441.4534 - 0.0000
mtInv+F+I       -18030.5473  36503.0946 - 0.0000  36750.8825 - 0.0000  37481.3485 - 0.0000
mtMet+F+I       -18034.9591  36511.9183 - 0.0000  36759.7062 - 0.0000  37490.1722 - 0.0000
Dayhoff+F+I     -18066.8904  36575.7808 - 0.0000  36823.5687 - 0.0000  37554.0348 - 0.0000
DCMut+F+I       -18067.1391  36576.2782 - 0.0000  36824.0661 - 0.0000  37554.5321 - 0.0000
HIVw+I+G4       -18127.7874  36661.5749 - 0.0000  36861.6329 - 0.0000  37560.1521 - 0.0000
JTT+F           -18080.0390  36600.0780 - 0.0000  36845.0150 - 0.0000  37573.9055 - 0.0000
HIVw+G4         -18148.3721  36700.7441 - 0.0000  36898.3634 - 0.0000  37594.8948 - 0.0000
JTTDCMut+F      -18092.3374  36624.6749 - 0.0000  36869.6119 - 0.0000  37598.5023 - 0.0000
LG+I            -18174.2904  36752.5807 - 0.0000  36950.2000 - 0.0000  37646.7314 - 0.0000
WAG+F+I         -18121.4945  36684.9890 - 0.0000  36932.7769 - 0.0000  37663.2430 - 0.0000
mtMAM+I+G4      -18180.8990  36767.7979 - 0.0000  36967.8559 - 0.0000  37666.3751 - 0.0000
mtMAM+G4        -18194.1513  36792.3026 - 0.0000  36989.9219 - 0.0000  37686.4532 - 0.0000
LG+F+I          -18141.0588  36724.1176 - 0.0000  36971.9055 - 0.0000  37702.3716 - 0.0000
HIVb+F+I        -18141.0965  36724.1931 - 0.0000  36971.9809 - 0.0000  37702.4470 - 0.0000
mtVer+F+I       -18208.2536  36858.5073 - 0.0000  37106.2951 - 0.0000  37836.7612 - 0.0000
PMB+I           -18277.3957  36958.7915 - 0.0000  37156.4108 - 0.0000  37852.9421 - 0.0000
mtART+I+G4      -18299.0868  37004.1736 - 0.0000  37204.2316 - 0.0000  37902.7508 - 0.0000
mtART+G4        -18314.2939  37032.5878 - 0.0000  37230.2071 - 0.0000  37926.7385 - 0.0000
FLU+F+I         -18253.4657  36948.9315 - 0.0000  37196.7194 - 0.0000  37927.1854 - 0.0000
HIVb+I          -18318.6731  37041.3463 - 0.0000  37238.9656 - 0.0000  37935.4969 - 0.0000
VT              -18325.8460  37053.6920 - 0.0000  37248.8939 - 0.0000  37943.4162 - 0.0000
Blosum62+I      -18363.8852  37131.7703 - 0.0000  37329.3896 - 0.0000  38025.9210 - 0.0000
FLU+I           -18368.2808  37140.5617 - 0.0000  37338.1810 - 0.0000  38034.7123 - 0.0000
PMB+F+I         -18307.8168  37057.6335 - 0.0000  37305.4214 - 0.0000  38035.8874 - 0.0000
rtREV+F+I       -18322.1538  37086.3076 - 0.0000  37334.0955 - 0.0000  38064.5616 - 0.0000
Dayhoff         -18388.5236  37179.0473 - 0.0000  37374.2492 - 0.0000  38068.7715 - 0.0000
DCMut           -18389.4690  37180.9380 - 0.0000  37376.1399 - 0.0000  38070.6622 - 0.0000
cpREV+I         -18393.4568  37190.9136 - 0.0000  37388.5329 - 0.0000  38085.0642 - 0.0000
WAG             -18402.9683  37207.9366 - 0.0000  37403.1385 - 0.0000  38097.6607 - 0.0000
VT+F            -18343.3590  37126.7180 - 0.0000  37371.6550 - 0.0000  38100.5454 - 0.0000
mtREV+F+I       -18342.4660  37126.9321 - 0.0000  37374.7200 - 0.0000  38105.1860 - 0.0000
rtREV+I         -18415.8117  37235.6234 - 0.0000  37433.2427 - 0.0000  38129.7741 - 0.0000
Blosum62+F+I    -18368.6878  37179.3756 - 0.0000  37427.1635 - 0.0000  38157.6295 - 0.0000
mtInv+F         -18381.1001  37202.2003 - 0.0000  37447.1373 - 0.0000  38176.0277 - 0.0000
mtMet+F         -18386.1292  37212.2583 - 0.0000  37457.1953 - 0.0000  38186.0858 - 0.0000
Dayhoff+F       -18393.7874  37227.5748 - 0.0000  37472.5118 - 0.0000  38201.4022 - 0.0000
DCMut+F         -18394.0917  37228.1833 - 0.0000  37473.1203 - 0.0000  38202.0108 - 0.0000
cpREV+F+I       -18422.2298  37286.4595 - 0.0000  37534.2474 - 0.0000  38264.7135 - 0.0000
mtZOA+F+I       -18442.7938  37327.5877 - 0.0000  37575.3755 - 0.0000  38305.8416 - 0.0000
WAG+F           -18459.8670  37359.7341 - 0.0000  37604.6711 - 0.0000  38333.5615 - 0.0000
LG              -18527.2759  37456.5518 - 0.0000  37651.7537 - 0.0000  38346.2759 - 0.0000
LG+F            -18494.1589  37428.3178 - 0.0000  37673.2548 - 0.0000  38402.1452 - 0.0000
PMB             -18604.2932  37610.5864 - 0.0000  37805.7883 - 0.0000  38500.3106 - 0.0000
HIVb+F          -18554.9561  37549.9122 - 0.0000  37794.8492 - 0.0000  38523.7397 - 0.0000
mtVer+F         -18581.0921  37602.1842 - 0.0000  37847.1213 - 0.0000  38576.0117 - 0.0000
HIVw+F+I        -18578.0827  37598.1654 - 0.0000  37845.9533 - 0.0000  38576.4193 - 0.0000
mtMet+I         -18667.0570  37738.1140 - 0.0000  37935.7333 - 0.0000  38632.2647 - 0.0000
Blosum62        -18693.1738  37788.3476 - 0.0000  37983.5495 - 0.0000  38678.0718 - 0.0000
PMB+F           -18639.9958  37719.9917 - 0.0000  37964.9287 - 0.0000  38693.8191 - 0.0000
FLU+F           -18643.6293  37727.2586 - 0.0000  37972.1956 - 0.0000  38701.0860 - 0.0000
HIVb            -18720.4188  37842.8376 - 0.0000  38038.0395 - 0.0000  38732.5618 - 0.0000
mtREV+F         -18674.7366  37789.4733 - 0.0000  38034.4103 - 0.0000  38763.3007 - 0.0000
rtREV+F         -18680.8978  37801.7955 - 0.0000  38046.7325 - 0.0000  38775.6230 - 0.0000
FLU             -18742.8097  37887.6195 - 0.0000  38082.8214 - 0.0000  38777.3437 - 0.0000
mtMAM+F+I       -18678.6754  37799.3508 - 0.0000  38047.1387 - 0.0000  38777.6048 - 0.0000
Blosum62+F      -18703.3157  37846.6313 - 0.0000  38091.5684 - 0.0000  38820.4588 - 0.0000
cpREV           -18764.4834  37930.9668 - 0.0000  38126.1687 - 0.0000  38820.6910 - 0.0000
mtVer+I         -18768.5210  37941.0421 - 0.0000  38138.6613 - 0.0000  38835.1927 - 0.0000
rtREV           -18778.5638  37959.1275 - 0.0000  38154.3295 - 0.0000  38848.8517 - 0.0000
mtInv+I         -18814.9761  38033.9523 - 0.0000  38231.5716 - 0.0000  38928.1029 - 0.0000
mtZOA+I         -18842.0720  38088.1440 - 0.0000  38285.7633 - 0.0000  38982.2947 - 0.0000
cpREV+F         -18803.9529  38047.9059 - 0.0000  38292.8429 - 0.0000  39021.7334 - 0.0000
mtREV+I         -18864.7412  38133.4823 - 0.0000  38331.1016 - 0.0000  39027.6330 - 0.0000
mtZOA+F         -18810.9565  38061.9130 - 0.0000  38306.8500 - 0.0000  39035.7404 - 0.0000
mtART+F+I       -18916.4845  38274.9691 - 0.0000  38522.7570 - 0.0000  39253.2230 - 0.0000
HIVw+I          -18981.6447  38367.2894 - 0.0000  38564.9087 - 0.0000  39261.4401 - 0.0000
mtMet           -19009.5580  38421.1160 - 0.0000  38616.3179 - 0.0000  39310.8402 - 0.0000
HIVw+F          -19006.7277  38453.4553 - 0.0000  38698.3923 - 0.0000  39427.2828 - 0.0000
mtVer           -19106.8520  38615.7040 - 0.0000  38810.9060 - 0.0000  39505.4282 - 0.0000
mtMAM+F         -19046.0353  38532.0705 - 0.0000  38777.0075 - 0.0000  39505.8980 - 0.0000
mtInv           -19165.1736  38732.3472 - 0.0000  38927.5492 - 0.0000  39622.0714 - 0.0000
mtREV           -19185.8448  38773.6897 - 0.0000  38968.8916 - 0.0000  39663.4139 - 0.0000
mtZOA           -19214.9252  38831.8503 - 0.0000  39027.0523 - 0.0000  39721.5745 - 0.0000
mtART+F         -19307.4076  39054.8153 - 0.0000  39299.7523 - 0.0000  40028.6427 - 0.0000
mtMAM+I         -19383.7546  39171.5093 - 0.0000  39369.1286 - 0.0000  40065.6599 - 0.0000
HIVw            -19402.0092  39206.0184 - 0.0000  39401.2203 - 0.0000  40095.7426 - 0.0000
mtART+I         -19555.7978  39515.5955 - 0.0000  39713.2148 - 0.0000  40409.7462 - 0.0000
mtMAM           -19739.9292  39881.8584 - 0.0000  40077.0603 - 0.0000  40771.5825 - 0.0000
mtART           -19973.0513  40348.1025 - 0.0000  40543.3044 - 0.0000  41237.8267 - 0.0000

AIC, w-AIC   : Akaike information criterion scores and weights.
AICc, w-AICc : Corrected AIC scores and weights.
BIC, w-BIC   : Bayesian information criterion scores and weights.

Plus signs denote the 95% confidence sets.
Minus signs denote significant exclusion.

SUBSTITUTION PROCESS
--------------------

Model of substitution: JTT+I+G4

State frequencies: (model)

Model of rate heterogeneity: Invar+Gamma with 4 categories
Proportion of invariable sites: 0.0919
Gamma shape alpha: 0.8362

 Category  Relative_rate  Proportion
  0         0              0.0919
  1         0.1137         0.2270
  2         0.4639         0.2270
  3         1.0643         0.2270
  4         2.7629         0.2270
Relative rates are computed as MEAN of the portion of the Gamma distribution falling in the category.

MAXIMUM LIKELIHOOD TREE
-----------------------

Log-likelihood of the tree: -17016.6652 (s.e. 548.8706)
Unconstrained log-likelihood (without tree): -3917.9313
Number of free parameters (#branches + #model parameters): 203
Akaike information criterion (AIC) score: 34439.3304
Corrected Akaike information criterion (AICc) score: 34639.3883
Bayesian information criterion (BIC) score: 35337.9075

Total tree length (sum of branch lengths): 17.1530
Sum of internal branch lengths: 5.5437 (32.3190% of tree length)

WARNING: 12 near-zero internal branches (<0.0016) should be treated with caution
         Such branches are denoted by '**' in the figure below

NOTE: Tree is UNROOTED although outgroup taxon 'Danio_rerio_roraa' is drawn at root
Numbers in parentheses are SH-aLRT support (%) / ultrafast bootstrap support (%)

+--Danio_rerio_roraa
|
|        +**Astyanax_mexicanus_Surface_roraa
|     +**| (0/86)
|     |  +**Astyanax_mexicanus_Cave_roraa
|  +--| (94.6/70)
|  |  |  +**Pygocentrus_nattereri_roraa
|  |  +--| (99.4/70)
|  |     |           +--Lucifuga_dentata_rorab
|  |     |        +--| (100/100)
|  |     |        |  +--Lucifuga_holguinensis_rorab
|  |     |     +--| (95.3/99)
|  |     |     |  |  +--ENSONIG00000015603
|  |     |     |  +--| (38.7/86)
|  |     |     |     +--ENSXMAG00000018442
|  |     |  +--| (4.1/47)
|  |     |  |  +--ENSGMOG00000000819
|  |     +--| (99.9/95)
|  |        |  +--Brotula_barbata_rorab
|  |        +--| (88.8/90)
|  |           +--Carapus_acus_rorab
+--| (98.4/99)
|  |              +**Lucifuga_dentata_roraa
|  |           +--| (80.6/98)
|  |           |  +**Lucifuga_holguinensis_roraa
|  |        +**| (0/60)
|  |        |  +--ENSXMAG00000003228
|  |     +--| (79.7/66)
|  |     |  |     +--Brotula_barbata_roraa
|  |     |  |  +--| (88.1/55)
|  |     |  |  |  |        +**Carapus_acus_roraa
|  |     |  |  |  |     +**| (0/84)
|  |     |  |  |  |     |  +--ENSGMOG00000006930
|  |     |  |  |  |  +--| (0/60)
|  |     |  |  |  |  |  +---Lamprogrammus_exutus_roraa
|  |     |  |  |  +--| (39.8/60)
|  |     |  |  |     |  +--ENSTNIG00000008390
|  |     |  |  |     +--| (84.2/98)
|  |     |  |  |        +--ENSGACG00000010672
|  |     |  +**| (0/42)
|  |     |     +--ENSORLG00000007645
|  |  +--| (89.5/70)
|  |  |  +**ENSONIG00000015289
|  +--| (89.1/65)
|     |           +--Danio_rerio_rorab
|     |        +--| (72.9/98)
|     |        |  |     +--Sinocyclocheilus_grahami_rorab_1
|     |        |  |  +--| (66.6/98)
|     |        |  |  |  +--Sinocyclocheilus_anshuiensis_rorab_1
|     |        |  +--| (95.1/100)
|     |        |     +--Sinocyclocheilus_rhinocerous_rorab_1
|     |     +--| (100/100)
|     |     |  |     +--Sinocyclocheilus_grahami_rorab_2
|     |     |  |  +--| (86.4/99)
|     |     |  |  |  +--Sinocyclocheilus_rhinocerous_rorab_2
|     |     |  +--| (93.5/99)
|     |     |     +--Sinocyclocheilus_anshuiensis_rorab_2
|     |  +--| (97/82)
|     |  |  |               +--Danio_rerio_rorb
|     |  |  |            +--| (87.6/99)
|     |  |  |            |  |        +--Sinocyclocheilus_grahami_rorb_1
|     |  |  |            |  |     +--| (78.7/99)
|     |  |  |            |  |     |  +--Sinocyclocheilus_anshuiensis_rorb_1
|     |  |  |            |  |  +--| (87/100)
|     |  |  |            |  |  |  +--Sinocyclocheilus_rhinocerous_rorb_1
|     |  |  |            |  +--| (88.1/100)
|     |  |  |            |     |     +--Sinocyclocheilus_grahami_rorb_2
|     |  |  |            |     |  +--| (87.7/100)
|     |  |  |            |     |  |  +--Sinocyclocheilus_anshuiensis_rorb_2
|     |  |  |            |     +--| (88.6/100)
|     |  |  |            |        +--Sinocyclocheilus_rhinocerous_rorb_2
|     |  |  |         +--| (71.9/90)
|     |  |  |         |  |                 +**Lucifuga_dentata_rorb
|     |  |  |         |  |              +--| (89.3/99)
|     |  |  |         |  |              |  +**Lucifuga_holguinensis_rorb
|     |  |  |         |  |           +--| (73.4/57)
|     |  |  |         |  |           |  |     +--Brotula_barbata_rorb
|     |  |  |         |  |           |  |  +--| (0/67)
|     |  |  |         |  |           |  |  |  |  +--Lamprogrammus_exutus_rorb
|     |  |  |         |  |           |  |  |  +**| (0/41)
|     |  |  |         |  |           |  |  |     +--ENSGMOG00000016490
|     |  |  |         |  |           |  +**| (0/38)
|     |  |  |         |  |           |     +--Carapus_acus_rorb
|     |  |  |         |  |        +--| (77.3/53)
|     |  |  |         |  |        |  +--ENSORLG00000012441
|     |  |  |         |  |     +--| (76.3/56)
|     |  |  |         |  |     |  +--ENSGACG00000011556
|     |  |  |         |  |  +**| (0/25)
|     |  |  |         |  |  |  |  +--ENSTNIG00000014682
|     |  |  |         |  |  |  +**| (0/32)
|     |  |  |         |  |  |     +--ENSXMAG00000015567
|     |  |  |         |  +--| (100/99)
|     |  |  |         |     +--ENSONIG00000010762
|     |  |  |      +--| (88.8/96)
|     |  |  |      |  |     +--Astyanax_mexicanus_Surface_rorb
|     |  |  |      |  |  +--| (92.2/100)
|     |  |  |      |  |  |  +**Astyanax_mexicanus_Cave_rorb
|     |  |  |      |  +--| (97.8/100)
|     |  |  |      |     +--Pygocentrus_nattereri_rorb
|     |  |  |   +--| (99.3/98)
|     |  |  |   |  +--ENSLOCG00000009712
|     |  |  +---| (100/99)
|     |  |      |                +--Danio_rerio_rorca
|     |  |      |             +--| (99.9/100)
|     |  |      |             |  |        +--Sinocyclocheilus_grahami_rorca_1
|     |  |      |             |  |     +**| (0/57)
|     |  |      |             |  |     |  +--Sinocyclocheilus_rhinocerous_rorca_1
|     |  |      |             |  |  +--| (93.8/99)
|     |  |      |             |  |  |  +--Sinocyclocheilus_anshuiensis_rorca_1
|     |  |      |             |  +--| (94.5/99)
|     |  |      |             |     |     +--Sinocyclocheilus_grahami_rorca_2
|     |  |      |             |     |  +--| (52.5/97)
|     |  |      |             |     |  |  +--Sinocyclocheilus_rhinocerous_rorca_2
|     |  |      |             |     +--| (98/100)
|     |  |      |             |        +**Sinocyclocheilus_anshuiensis_rorca_2
|     |  |      |          +--| (39.7/71)
|     |  |      |          |  |     +--Astyanax_mexicanus_Surface_rorca
|     |  |      |          |  |  +--| (95.3/100)
|     |  |      |          |  |  |  +**Astyanax_mexicanus_Cave_rorca
|     |  |      |          |  +--| (100/100)
|     |  |      |          |     +--Pygocentrus_nattereri_rorca
|     |  |      |       +--| (97.9/83)
|     |  |      |       |  |           +--Lucifuga_dentata_rorca
|     |  |      |       |  |        +--| (100/100)
|     |  |      |       |  |        |  +--Lucifuga_holguinensis_rorca
|     |  |      |       |  |     +--| (95.5/100)
|     |  |      |       |  |     |  |  +--Brotula_barbata_rorca
|     |  |      |       |  |     |  +--| (25.4/96)
|     |  |      |       |  |     |     |  +--Carapus_acus_rorca
|     |  |      |       |  |     |     +--| (92/100)
|     |  |      |       |  |     |        +--Lamprogrammus_exutus_rorca
|     |  |      |       |  |  +--| (97.4/99)
|     |  |      |       |  |  |  |     +--ENSONIG00000004686
|     |  |      |       |  |  |  |  +--| (50.8/65)
|     |  |      |       |  |  |  |  |  +--ENSTNIG00000010689
|     |  |      |       |  |  |  +--| (89.7/81)
|     |  |      |       |  |  |     |     +--ENSGACG00000012280
|     |  |      |       |  |  |     |  +--| (66.1/74)
|     |  |      |       |  |  |     |  |  +--ENSXMAG00000013021
|     |  |      |       |  |  |     +--| (78.6/68)
|     |  |      |       |  |  |        +--ENSORLG00000003765
|     |  |      |       |  +--| (98.5/100)
|     |  |      |       |     +--ENSGMOG00000000779
|     |  |      |    +--| (75/67)
|     |  |      |    |  |        +--Danio_rerio_rorcb
|     |  |      |    |  |     +--| (97.4/73)
|     |  |      |    |  |     |  |        +--Sinocyclocheilus_grahami_rorcb_1
|     |  |      |    |  |     |  |     +--| (80.7/68)
|     |  |      |    |  |     |  |     |  |  +--Sinocyclocheilus_anshuiensis_rorcb_1
|     |  |      |    |  |     |  |     |  +**| (0/41)
|     |  |      |    |  |     |  |     |     +--------------------------------------------Danio_rerio_rargb
|     |  |      |    |  |     |  |  +--| (98.5/70)
|     |  |      |    |  |     |  |  |  +--Sinocyclocheilus_rhinocerous_rorcb_1
|     |  |      |    |  |     |  +--| (91.2/71)
|     |  |      |    |  |     |     |     +--Sinocyclocheilus_grahami_rorcb_2
|     |  |      |    |  |     |     |  +--| (0/95)
|     |  |      |    |  |     |     |  |  +--Sinocyclocheilus_anshuiensis_rorcb_2
|     |  |      |    |  |     |     +--| (96.7/100)
|     |  |      |    |  |     |        +--Sinocyclocheilus_rhinocerous_rorcb_2
|     |  |      |    |  |  +--| (98.7/75)
|     |  |      |    |  |  |  |     +--Astyanax_mexicanus_Surface_rorcb
|     |  |      |    |  |  |  |  +--| (99.6/100)
|     |  |      |    |  |  |  |  |  +**Astyanax_mexicanus_Cave_rorcb
|     |  |      |    |  |  |  +--| (99.7/100)
|     |  |      |    |  |  |     +--Pygocentrus_nattereri_rorcb
|     |  |      |    |  +--| (96.2/75)
|     |  |      |    |     |                       +--Lucifuga_dentata_rorcb
|     |  |      |    |     |                    +--| (100/100)
|     |  |      |    |     |                    |  +--Lucifuga_holguinensis_rorcb
|     |  |      |    |     |                 +--| (84.8/98)
|     |  |      |    |     |                 |  |  +--Carapus_acus_rorcb
|     |  |      |    |     |                 |  +--| (88.2/100)
|     |  |      |    |     |                 |     +--Lamprogrammus_exutus_rorcb
|     |  |      |    |     |              +--| (94.6/88)
|     |  |      |    |     |              |  +--Brotula_barbata_rorcb
|     |  |      |    |     |           +--| (48.1/71)
|     |  |      |    |     |           |  |  +--ENSGACG00000015341
|     |  |      |    |     |           |  +--| (96.1/88)
|     |  |      |    |     |           |     +--ENSGMOG00000012277
|     |  |      |    |     |        +--| (77.2/82)
|     |  |      |    |     |        |  +--ENSTNIG00000015337
|     |  |      |    |     |     +--| (83.5/84)
|     |  |      |    |     |     |  +--ENSONIG00000010247
|     |  |      |    |     |  +--| (68.3/83)
|     |  |      |    |     |  |  +--ENSORLG00000014886
|     |  |      |    |     +--| (100/100)
|     |  |      |    |        +--ENSXMAG00000019296
|     |  |      +----| (100/97)
|     |  |           +--ENSLOCG00000006502
|     +--| (87/69)
|        +--ENSLOCG00000014779
|
|     +--Sinocyclocheilus_grahami_roraa_1
|  +--| (94.7/87)
|  |  |  +--Sinocyclocheilus_rhinocerous_roraa_1
|  |  +**| (0/47)
|  |     +--Sinocyclocheilus_anshuiensis_roraa_1
+**| (0/83)
   |     +--Sinocyclocheilus_grahami_roraa_2
   |  +--| (81.2/99)
   |  |  +--Sinocyclocheilus_rhinocerous_roraa_2
   +--| (89.8/99)
      +--Sinocyclocheilus_anshuiensis_roraa_2

Tree in newick format:

(Danio_rerio_roraa:0.0023864710,(((Astyanax_mexicanus_Surface_roraa:0.0000025826,Astyanax_mexicanus_Cave_roraa:0.0000029922)0/86:0.0000021900,(Pygocentrus_nattereri_roraa:0.0000023678,((((Lucifuga_dentata_rorab:0.0121126948,Lucifuga_holguinensis_rorab:0.0202535430)100/100:0.4581999027,(ENSONIG00000015603:0.1029330194,ENSXMAG00000018442:0.4632169078)38.7/86:0.0103513526)95.3/99:0.1202946897,ENSGMOG00000000819:0.1765412266)4.1/47:0.0222382368,(Brotula_barbata_rorab:0.2491268642,Carapus_acus_rorab:0.1761939614)88.8/90:0.0797998501)99.9/95:0.1761737973)99.4/70:0.0424411413)94.6/70:0.0207437812,(((((Lucifuga_dentata_roraa:0.0000021031,Lucifuga_holguinensis_roraa:0.0000025826)80.6/98:0.0048282207,ENSXMAG00000003228:0.0364398483)0/60:0.0000022769,((Brotula_barbata_roraa:0.0034509302,(((Carapus_acus_roraa:0.0000025826,ENSGMOG00000006930:0.0328431629)0/84:0.0000020326,Lamprogrammus_exutus_roraa:0.6087881730)0/60:0.0041020190,(ENSTNIG00000008390:0.0353601632,ENSGACG00000010672:0.0187719950)84.2/98:0.0290806579)39.8/60:0.0297611314)88.1/55:0.0144232346,ENSORLG00000007645:0.0048003057)0/42:0.0000022257)79.7/66:0.0024433400,ENSONIG00000015289:0.0000020571)89.5/70:0.0083293613,((((Danio_rerio_rorab:0.0871981512,((Sinocyclocheilus_grahami_rorab_1:0.0071707411,Sinocyclocheilus_anshuiensis_rorab_1:0.0747779007)66.6/98:0.0019445453,Sinocyclocheilus_rhinocerous_rorab_1:0.0115704302)95.1/100:0.0208197871)72.9/98:0.0179767261,((Sinocyclocheilus_grahami_rorab_2:0.0338880264,Sinocyclocheilus_rhinocerous_rorab_2:0.0335960785)86.4/99:0.0118767947,Sinocyclocheilus_anshuiensis_rorab_2:0.0313330232)93.5/99:0.0285259457)100/100:0.3564332706,(((((Danio_rerio_rorb:0.0089816063,(((Sinocyclocheilus_grahami_rorb_1:0.0066256425,Sinocyclocheilus_anshuiensis_rorb_1:0.0132617890)78.7/99:0.0031854573,Sinocyclocheilus_rhinocerous_rorb_1:0.0032598511)87/100:0.0065277830,((Sinocyclocheilus_grahami_rorb_2:0.0032740758,Sinocyclocheilus_anshuiensis_rorb_2:0.0134751257)87.7/100:0.0065352380,Sinocyclocheilus_rhinocerous_rorb_2:0.0032534623)88.6/100:0.0065836219)88.1/100:0.0081811143)87.6/99:0.0131364661,((((((Lucifuga_dentata_rorb:0.0000024143,Lucifuga_holguinensis_rorb:0.0000023546)89.3/99:0.0063964987,((Brotula_barbata_rorb:0.0041362709,(Lamprogrammus_exutus_rorb:0.0264373869,ENSGMOG00000016490:0.0534271588)0/41:0.0000021875)0/67:0.0091112131,Carapus_acus_rorb:0.0767014762)0/38:0.0000022620)73.4/57:0.0033484695,ENSORLG00000012441:0.0224477198)77.3/53:0.0029036484,ENSGACG00000011556:0.0525413391)76.3/56:0.0036158895,(ENSTNIG00000014682:0.0631038886,ENSXMAG00000015567:0.0127861019)0/32:0.0000023164)0/25:0.0000022417,ENSONIG00000010762:0.0127461815)100/99:0.0777876861)71.9/90:0.0195259314,((Astyanax_mexicanus_Surface_rorb:0.0032338137,Astyanax_mexicanus_Cave_rorb:0.0000025826)92.2/100:0.0156358271,Pygocentrus_nattereri_rorb:0.0106282093)97.8/100:0.0456730542)88.8/96:0.0692049685,ENSLOCG00000009712:0.0917421091)99.3/98:0.2220660986,(((((Danio_rerio_rorca:0.0681558073,(((Sinocyclocheilus_grahami_rorca_1:0.0058484368,Sinocyclocheilus_rhinocerous_rorca_1:0.0058688435)0/57:0.0000025844,Sinocyclocheilus_anshuiensis_rorca_1:0.0319765938)93.8/99:0.0142572765,((Sinocyclocheilus_grahami_rorca_2:0.0142689179,Sinocyclocheilus_rhinocerous_rorca_2:0.0350227110)52.5/97:0.0104178568,Sinocyclocheilus_anshuiensis_rorca_2:0.0000020965)98/100:0.0240976596)94.5/99:0.0303488285)99.9/100:0.1101237531,((Astyanax_mexicanus_Surface_rorca:0.0028593787,Astyanax_mexicanus_Cave_rorca:0.0000029417)95.3/100:0.0486072078,Pygocentrus_nattereri_rorca:0.0488115872)100/100:0.1565209544)39.7/71:0.0287799915,((((Lucifuga_dentata_rorca:0.0187226256,Lucifuga_holguinensis_rorca:0.0024970772)100/100:0.0728343888,(Brotula_barbata_rorca:0.0676461893,(Carapus_acus_rorca:0.1058491427,Lamprogrammus_exutus_rorca:0.0148888508)92/100:0.0223759114)25.4/96:0.0138598607)95.5/100:0.0340817233,((ENSONIG00000004686:0.0830293890,ENSTNIG00000010689:0.1578276979)50.8/65:0.0108954178,((ENSGACG00000012280:0.2710146221,ENSXMAG00000013021:0.0787003425)66.1/74:0.0158807827,ENSORLG00000003765:0.2289423066)78.6/68:0.0066471924)89.7/81:0.0201425985)97.4/99:0.0598316067,ENSGMOG00000000779:0.2614914872)98.5/100:0.0906790218)97.9/83:0.0733181352,(((Danio_rerio_rorcb:0.0719220203,(((Sinocyclocheilus_grahami_rorcb_1:0.0151605302,(Sinocyclocheilus_anshuiensis_rorcb_1:0.0217104778,Danio_rerio_rargb:6.1079894594)0/41:0.0000024003)80.7/68:0.0068388980,Sinocyclocheilus_rhinocerous_rorcb_1:0.0239300545)98.5/70:0.0378371554,((Sinocyclocheilus_grahami_rorcb_2:0.0229873668,Sinocyclocheilus_anshuiensis_rorcb_2:0.0259277571)0/95:0.0021947651,Sinocyclocheilus_rhinocerous_rorcb_2:0.0019716013)96.7/100:0.0256019753)91.2/71:0.0224779594)97.4/73:0.0667506728,((Astyanax_mexicanus_Surface_rorcb:0.0028789462,Astyanax_mexicanus_Cave_rorcb:0.0000022923)99.6/100:0.0582095714,Pygocentrus_nattereri_rorcb:0.0317216029)99.7/100:0.0883006755)98.7/75:0.0995757861,((((((((Lucifuga_dentata_rorcb:0.0093954891,Lucifuga_holguinensis_rorcb:0.0021527460)100/100:0.0727079916,(Carapus_acus_rorcb:0.0640952156,Lamprogrammus_exutus_rorcb:0.0226159409)88.2/100:0.0189729524)84.8/98:0.0141023352,Brotula_barbata_rorcb:0.0905576343)94.6/88:0.0323170755,(ENSGACG00000015341:0.1256969195,ENSGMOG00000012277:0.2004185045)96.1/88:0.0629911147)48.1/71:0.0099628531,ENSTNIG00000015337:0.1180075356)77.2/82:0.0167619917,ENSONIG00000010247:0.0419646782)83.5/84:0.0383276604,ENSORLG00000014886:0.0799770837)68.3/83:0.0510839535,ENSXMAG00000019296:0.0553135586)100/100:0.2590056627)96.2/75:0.0903462993)75/67:0.0647615792,ENSLOCG00000006502:0.1745139780)100/97:0.7995629801)100/99:0.6178741306)97/82:0.1010158260,ENSLOCG00000014779:0.0119777846)87/69:0.0189880663)89.1/65:0.0097850488)98.4/99:0.0162098345,((Sinocyclocheilus_grahami_roraa_1:0.0034771641,(Sinocyclocheilus_rhinocerous_roraa_1:0.0034756276,Sinocyclocheilus_anshuiensis_roraa_1:0.0069574838)0/47:0.0000020314)94.7/87:0.0104445424,((Sinocyclocheilus_grahami_roraa_2:0.0242908937,Sinocyclocheilus_rhinocerous_roraa_2:0.0166337814)81.2/99:0.0057723706,Sinocyclocheilus_anshuiensis_roraa_2:0.0120826755)89.8/99:0.0121873070)0/83:0.0000022996);

CONSENSUS TREE
--------------

Consensus tree is constructed from 1000bootstrap trees
Log-likelihood of consensus tree: -17016.694519
Robinson-Foulds distance between ML tree and consensus tree: 10

Branches with support >0.000000% are kept (extended consensus)
Branch lengths are optimized by maximum likelihood on original alignment
Numbers in parentheses are bootstrap supports (%)

+--Danio_rerio_roraa
|
|        +--Astyanax_mexicanus_Surface_roraa
|     +--| (86)
|     |  +--Astyanax_mexicanus_Cave_roraa
|  +--| (70)
|  |  |  +--Pygocentrus_nattereri_roraa
|  |  +--| (70)
|  |     |           +--Lucifuga_dentata_rorab
|  |     |        +--| (100)
|  |     |        |  +--Lucifuga_holguinensis_rorab
|  |     |     +--| (99)
|  |     |     |  |  +--ENSONIG00000015603
|  |     |     |  +--| (86)
|  |     |     |     +--ENSXMAG00000018442
|  |     |  +--| (47)
|  |     |  |  +--ENSGMOG00000000819
|  |     +--| (95)
|  |        |  +--Brotula_barbata_rorab
|  |        +--| (90)
|  |           +--Carapus_acus_rorab
+--| (99)
|  |              +--Lucifuga_dentata_roraa
|  |           +--| (98)
|  |           |  +--Lucifuga_holguinensis_roraa
|  |        +--| (60)
|  |        |  +--ENSXMAG00000003228
|  |     +--| (66)
|  |     |  |     +--Brotula_barbata_roraa
|  |     |  |  +--| (55)
|  |     |  |  |  |        +--Carapus_acus_roraa
|  |     |  |  |  |     +--| (84)
|  |     |  |  |  |     |  +--ENSGMOG00000006930
|  |     |  |  |  |  +--| (60)
|  |     |  |  |  |  |  +---Lamprogrammus_exutus_roraa
|  |     |  |  |  +--| (60)
|  |     |  |  |     |  +--ENSTNIG00000008390
|  |     |  |  |     +--| (98)
|  |     |  |  |        +--ENSGACG00000010672
|  |     |  +--| (42)
|  |     |     +--ENSORLG00000007645
|  |  +--| (70)
|  |  |  +--ENSONIG00000015289
|  +--| (65)
|     |           +--Danio_rerio_rorab
|     |        +--| (98)
|     |        |  |     +--Sinocyclocheilus_grahami_rorab_1
|     |        |  |  +--| (98)
|     |        |  |  |  +--Sinocyclocheilus_anshuiensis_rorab_1
|     |        |  +--| (100)
|     |        |     +--Sinocyclocheilus_rhinocerous_rorab_1
|     |     +--| (100)
|     |     |  |     +--Sinocyclocheilus_grahami_rorab_2
|     |     |  |  +--| (99)
|     |     |  |  |  +--Sinocyclocheilus_rhinocerous_rorab_2
|     |     |  +--| (99)
|     |     |     +--Sinocyclocheilus_anshuiensis_rorab_2
|     |  +--| (82)
|     |  |  |               +--Danio_rerio_rorb
|     |  |  |            +--| (99)
|     |  |  |            |  |        +--Sinocyclocheilus_grahami_rorb_1
|     |  |  |            |  |     +--| (99)
|     |  |  |            |  |     |  +--Sinocyclocheilus_anshuiensis_rorb_1
|     |  |  |            |  |  +--| (100)
|     |  |  |            |  |  |  +--Sinocyclocheilus_rhinocerous_rorb_1
|     |  |  |            |  +--| (100)
|     |  |  |            |     |     +--Sinocyclocheilus_grahami_rorb_2
|     |  |  |            |     |  +--| (100)
|     |  |  |            |     |  |  +--Sinocyclocheilus_anshuiensis_rorb_2
|     |  |  |            |     +--| (100)
|     |  |  |            |        +--Sinocyclocheilus_rhinocerous_rorb_2
|     |  |  |         +--| (90)
|     |  |  |         |  |                 +--Lucifuga_dentata_rorb
|     |  |  |         |  |              +--| (99)
|     |  |  |         |  |              |  +--Lucifuga_holguinensis_rorb
|     |  |  |         |  |           +--| (57)
|     |  |  |         |  |           |  |        +--Brotula_barbata_rorb
|     |  |  |         |  |           |  |     +--| (52)
|     |  |  |         |  |           |  |     |  +--Lamprogrammus_exutus_rorb
|     |  |  |         |  |           |  |  +--| (67)
|     |  |  |         |  |           |  |  |  +--ENSGMOG00000016490
|     |  |  |         |  |           |  +--| (38)
|     |  |  |         |  |           |     +--Carapus_acus_rorb
|     |  |  |         |  |        +--| (53)
|     |  |  |         |  |        |  +--ENSORLG00000012441
|     |  |  |         |  |     +--| (56)
|     |  |  |         |  |     |  +--ENSGACG00000011556
|     |  |  |         |  |  +--| (24)
|     |  |  |         |  |  |  |  +--ENSONIG00000010762
|     |  |  |         |  |  |  +--| (40)
|     |  |  |         |  |  |     +--ENSTNIG00000014682
|     |  |  |         |  +--| (99)
|     |  |  |         |     +--ENSXMAG00000015567
|     |  |  |      +--| (96)
|     |  |  |      |  |     +--Astyanax_mexicanus_Surface_rorb
|     |  |  |      |  |  +--| (100)
|     |  |  |      |  |  |  +--Astyanax_mexicanus_Cave_rorb
|     |  |  |      |  +--| (100)
|     |  |  |      |     +--Pygocentrus_nattereri_rorb
|     |  |  |   +--| (98)
|     |  |  |   |  +--ENSLOCG00000009712
|     |  |  +---| (99)
|     |  |      |                +--Danio_rerio_rorca
|     |  |      |             +--| (100)
|     |  |      |             |  |        +--Sinocyclocheilus_grahami_rorca_1
|     |  |      |             |  |     +--| (57)
|     |  |      |             |  |     |  +--Sinocyclocheilus_rhinocerous_rorca_1
|     |  |      |             |  |  +--| (99)
|     |  |      |             |  |  |  +--Sinocyclocheilus_anshuiensis_rorca_1
|     |  |      |             |  +--| (99)
|     |  |      |             |     |     +--Sinocyclocheilus_grahami_rorca_2
|     |  |      |             |     |  +--| (97)
|     |  |      |             |     |  |  +--Sinocyclocheilus_rhinocerous_rorca_2
|     |  |      |             |     +--| (100)
|     |  |      |             |        +--Sinocyclocheilus_anshuiensis_rorca_2
|     |  |      |          +--| (71)
|     |  |      |          |  |     +--Astyanax_mexicanus_Surface_rorca
|     |  |      |          |  |  +--| (100)
|     |  |      |          |  |  |  +--Astyanax_mexicanus_Cave_rorca
|     |  |      |          |  +--| (100)
|     |  |      |          |     +--Pygocentrus_nattereri_rorca
|     |  |      |       +--| (83)
|     |  |      |       |  |           +--Lucifuga_dentata_rorca
|     |  |      |       |  |        +--| (100)
|     |  |      |       |  |        |  +--Lucifuga_holguinensis_rorca
|     |  |      |       |  |     +--| (100)
|     |  |      |       |  |     |  |  +--Brotula_barbata_rorca
|     |  |      |       |  |     |  +--| (96)
|     |  |      |       |  |     |     |  +--Carapus_acus_rorca
|     |  |      |       |  |     |     +--| (100)
|     |  |      |       |  |     |        +--Lamprogrammus_exutus_rorca
|     |  |      |       |  |  +--| (99)
|     |  |      |       |  |  |  |     +--ENSONIG00000004686
|     |  |      |       |  |  |  |  +--| (65)
|     |  |      |       |  |  |  |  |  +--ENSTNIG00000010689
|     |  |      |       |  |  |  +--| (81)
|     |  |      |       |  |  |     |     +--ENSGACG00000012280
|     |  |      |       |  |  |     |  +--| (74)
|     |  |      |       |  |  |     |  |  +--ENSXMAG00000013021
|     |  |      |       |  |  |     +--| (68)
|     |  |      |       |  |  |        +--ENSORLG00000003765
|     |  |      |       |  +--| (100)
|     |  |      |       |     +--ENSGMOG00000000779
|     |  |      |    +--| (67)
|     |  |      |    |  |        +--Danio_rerio_rorcb
|     |  |      |    |  |     +--| (73)
|     |  |      |    |  |     |  |           +--Sinocyclocheilus_grahami_rorcb_1
|     |  |      |    |  |     |  |        +--| (56)
|     |  |      |    |  |     |  |        |  +--Sinocyclocheilus_anshuiensis_rorcb_1
|     |  |      |    |  |     |  |     +--| (68)
|     |  |      |    |  |     |  |     |  +--------------------------------------------Danio_rerio_rargb
|     |  |      |    |  |     |  |  +--| (70)
|     |  |      |    |  |     |  |  |  +--Sinocyclocheilus_rhinocerous_rorcb_1
|     |  |      |    |  |     |  +--| (71)
|     |  |      |    |  |     |     |     +--Sinocyclocheilus_grahami_rorcb_2
|     |  |      |    |  |     |     |  +--| (95)
|     |  |      |    |  |     |     |  |  +--Sinocyclocheilus_anshuiensis_rorcb_2
|     |  |      |    |  |     |     +--| (100)
|     |  |      |    |  |     |        +--Sinocyclocheilus_rhinocerous_rorcb_2
|     |  |      |    |  |  +--| (75)
|     |  |      |    |  |  |  |     +--Astyanax_mexicanus_Surface_rorcb
|     |  |      |    |  |  |  |  +--| (100)
|     |  |      |    |  |  |  |  |  +--Astyanax_mexicanus_Cave_rorcb
|     |  |      |    |  |  |  +--| (100)
|     |  |      |    |  |  |     +--Pygocentrus_nattereri_rorcb
|     |  |      |    |  +--| (75)
|     |  |      |    |     |                       +--Lucifuga_dentata_rorcb
|     |  |      |    |     |                    +--| (100)
|     |  |      |    |     |                    |  +--Lucifuga_holguinensis_rorcb
|     |  |      |    |     |                 +--| (98)
|     |  |      |    |     |                 |  |  +--Carapus_acus_rorcb
|     |  |      |    |     |                 |  +--| (100)
|     |  |      |    |     |                 |     +--Lamprogrammus_exutus_rorcb
|     |  |      |    |     |              +--| (88)
|     |  |      |    |     |              |  +--Brotula_barbata_rorcb
|     |  |      |    |     |           +--| (71)
|     |  |      |    |     |           |  |  +--ENSGACG00000015341
|     |  |      |    |     |           |  +--| (88)
|     |  |      |    |     |           |     +--ENSGMOG00000012277
|     |  |      |    |     |        +--| (82)
|     |  |      |    |     |        |  +--ENSTNIG00000015337
|     |  |      |    |     |     +--| (84)
|     |  |      |    |     |     |  +--ENSONIG00000010247
|     |  |      |    |     |  +--| (83)
|     |  |      |    |     |  |  +--ENSORLG00000014886
|     |  |      |    |     +--| (100)
|     |  |      |    |        +--ENSXMAG00000019296
|     |  |      +----| (97)
|     |  |           +--ENSLOCG00000006502
|     +--| (69)
|        +--ENSLOCG00000014779
|
|        +--Sinocyclocheilus_grahami_roraa_1
|     +--| (52)
|     |  +--Sinocyclocheilus_anshuiensis_roraa_1
|  +--| (87)
|  |  +--Sinocyclocheilus_rhinocerous_roraa_1
+--| (83)
   |     +--Sinocyclocheilus_grahami_roraa_2
   |  +--| (99)
   |  |  +--Sinocyclocheilus_rhinocerous_roraa_2
   +--| (99)
      +--Sinocyclocheilus_anshuiensis_roraa_2


Consensus tree in newick format: 

(Danio_rerio_roraa:0.0023830955,(((Astyanax_mexicanus_Surface_roraa:0.0000025806,Astyanax_mexicanus_Cave_roraa:0.0000025806)86:0.0000025909,(Pygocentrus_nattereri_roraa:0.0000021879,((((Lucifuga_dentata_rorab:0.0120955679,Lucifuga_holguinensis_rorab:0.0202221521)100:0.4574406409,(ENSONIG00000015603:0.1027792459,ENSXMAG00000018442:0.4625042904)86:0.0103426831)99:0.1201308603,ENSGMOG00000000819:0.1762561428)47:0.0222329408,(Brotula_barbata_rorab:0.2485617296,Carapus_acus_rorab:0.1758644690)90:0.0798213367)95:0.1758957437)70:0.0423755908)70:0.0207168520,(((((Lucifuga_dentata_roraa:0.0000025806,Lucifuga_holguinensis_roraa:0.0000025806)98:0.0048212857,ENSXMAG00000003228:0.0363825217)60:0.0000025806,((Brotula_barbata_roraa:0.0034135820,(((Carapus_acus_roraa:0.0000025806,ENSGMOG00000006930:0.0328006996)84:0.0023976077,Lamprogrammus_exutus_roraa:0.6077846530)60:0.0016280649,(ENSTNIG00000008390:0.0352637772,ENSGACG00000010672:0.0187369657)98:0.0291431449)60:0.0296948243)55:0.0144527215,ENSORLG00000007645:0.0047934975)42:0.0000029921)66:0.0024396990,ENSONIG00000015289:0.0000025806)70:0.0083184641,((((Danio_rerio_rorab:0.0870861250,((Sinocyclocheilus_grahami_rorab_1:0.0071604599,Sinocyclocheilus_anshuiensis_rorab_1:0.0746502616)98:0.0019428294,Sinocyclocheilus_rhinocerous_rorab_1:0.0115556433)100:0.0207942258)98:0.0179478270,((Sinocyclocheilus_grahami_rorab_2:0.0338464876,Sinocyclocheilus_rhinocerous_rorab_2:0.0335546259)99:0.0118677614,Sinocyclocheilus_anshuiensis_rorab_2:0.0312935395)99:0.0285034804)100:0.3559168722,(((((Danio_rerio_rorb:0.0089666108,(((Sinocyclocheilus_grahami_rorb_1:0.0066134159,Sinocyclocheilus_anshuiensis_rorb_1:0.0132376065)99:0.0031800053,Sinocyclocheilus_rhinocerous_rorb_1:0.0032539385)100:0.0065160071,((Sinocyclocheilus_grahami_rorb_2:0.0032681357,Sinocyclocheilus_anshuiensis_rorb_2:0.0134500076)100:0.0065234465,Sinocyclocheilus_rhinocerous_rorb_2:0.0032475860)100:0.0065718482)100:0.0081651097)99:0.0131123699,((((((Lucifuga_dentata_rorb:0.0000025806,Lucifuga_holguinensis_rorb:0.0000025806)99:0.0063822760,(((Brotula_barbata_rorb:0.0041655506,Lamprogrammus_exutus_rorb:0.0263821496)52:0.0000025854,ENSGMOG00000016490:0.0533011786)67:0.0054167229,Carapus_acus_rorb:0.0765909165)38:0.0035757966)57:0.0033442754,ENSORLG00000012441:0.0224075771)53:0.0028970026,ENSGACG00000011556:0.0524298456)56:0.0036080469,(ENSONIG00000010762:0.0127226302,ENSTNIG00000014682:0.0629741123)40:0.0000025824)24:0.0000025854,ENSXMAG00000015567:0.0127629221)99:0.0776526461)90:0.0194974370,((Astyanax_mexicanus_Surface_rorb:0.0032281021,Astyanax_mexicanus_Cave_rorb:0.0000025806)100:0.0156075756,Pygocentrus_nattereri_rorb:0.0106111178)100:0.0455920393)96:0.0691307942,ENSLOCG00000009712:0.0915606624)98:0.2218351605,(((((Danio_rerio_rorca:0.0680625330,(((Sinocyclocheilus_grahami_rorca_1:0.0058392454,Sinocyclocheilus_rhinocerous_rorca_1:0.0058596695)57:0.0000025824,Sinocyclocheilus_anshuiensis_rorca_1:0.0319299285)99:0.0142375749,((Sinocyclocheilus_grahami_rorca_2:0.0142492595,Sinocyclocheilus_rhinocerous_rorca_2:0.0349698347)97:0.0104041495,Sinocyclocheilus_anshuiensis_rorca_2:0.0000021879)100:0.0240644334)99:0.0303038138)100:0.1099587498,((Astyanax_mexicanus_Surface_rorca:0.0028554102,Astyanax_mexicanus_Cave_rorca:0.0000025806)100:0.0485354189,Pygocentrus_nattereri_rorca:0.0487483469)100:0.1562894475)71:0.0287544435,((((Lucifuga_dentata_rorca:0.0186955923,Lucifuga_holguinensis_rorca:0.0024932511)100:0.0727293945,(Brotula_barbata_rorca:0.0675493462,(Carapus_acus_rorca:0.1056970159,Lamprogrammus_exutus_rorca:0.0148668792)100:0.0223450124)96:0.0138418790)100:0.0340368999,((ENSONIG00000004686:0.0829141319,ENSTNIG00000010689:0.1576026290)65:0.0108841982,((ENSGACG00000012280:0.2706263062,ENSXMAG00000013021:0.0785813026)74:0.0158699657,ENSORLG00000003765:0.2286246683)68:0.0066419049)81:0.0201149974)99:0.0597428169,ENSGMOG00000000779:0.2611160713)100:0.0905492211)83:0.0732255506,(((Danio_rerio_rorcb:0.0718290034,((((Sinocyclocheilus_grahami_rorcb_1:0.0151493744,Sinocyclocheilus_anshuiensis_rorcb_1:0.0216537028)56:0.0052808083,Danio_rerio_rargb:6.1010687067)68:0.0014896361,Sinocyclocheilus_rhinocerous_rorcb_1:0.0239064495)70:0.0378710746,((Sinocyclocheilus_grahami_rorcb_2:0.0229475834,Sinocyclocheilus_anshuiensis_rorcb_2:0.0258792674)95:0.0022371955,Sinocyclocheilus_rhinocerous_rorcb_2:0.0019441862)100:0.0255691908)71:0.0224500506)73:0.0666610725,((Astyanax_mexicanus_Surface_rorcb:0.0028749491,Astyanax_mexicanus_Cave_rorcb:0.0000025806)100:0.0581383097,Pygocentrus_nattereri_rorcb:0.0316836464)100:0.0881983038)75:0.0994700521,((((((((Lucifuga_dentata_rorcb:0.0093835671,Lucifuga_holguinensis_rorcb:0.0021502850)100:0.0726190286,(Carapus_acus_rorcb:0.0640081785,Lamprogrammus_exutus_rorcb:0.0225855653)100:0.0189631312)98:0.0140856694,Brotula_barbata_rorcb:0.0904480576)88:0.0322793132,(ENSGACG00000015341:0.1255463431,ENSGMOG00000012277:0.2001719850)88:0.0629395634)71:0.0099545966,ENSTNIG00000015337:0.1178502117)82:0.0167470125,ENSONIG00000010247:0.0419153399)84:0.0382846321,ENSORLG00000014886:0.0798904417)83:0.0510235154,ENSXMAG00000019296:0.0552561119)100:0.2586715856)75:0.0902423913)67:0.0647020520,ENSLOCG00000006502:0.1742015475)97:0.7982671512)99:0.6167186382)82:0.1008753970,ENSLOCG00000014779:0.0119732868)69:0.0189548670)65:0.0097723809)99:0.0161886395,(((Sinocyclocheilus_grahami_roraa_1:0.0034712543,Sinocyclocheilus_anshuiensis_roraa_1:0.0069456733)52:0.0000025806,Sinocyclocheilus_rhinocerous_roraa_1:0.0034697117)87:0.0104267668,((Sinocyclocheilus_grahami_roraa_2:0.0242612172,Sinocyclocheilus_rhinocerous_roraa_2:0.0166116592)99:0.0057672782,Sinocyclocheilus_anshuiensis_roraa_2:0.0120667056)99:0.0121708643)83:0.0000026786);

TIME STAMP
----------

Date and time: Mon May 20 14:59:11 2019
Total CPU time used: 1036.90846 seconds (0h:17m:16s)
Total wall-clock time used: 1056.611767 seconds (0h:17m:36s)
```
