## Supplementary material for "Contrasted gene decay in subterranean vertebrates: insights from cavefishes and fossorial mammals": rpe.fas.iqtree

```
IQ-TREE 1.6.10 built Feb 19 2019

Input file name: rpe.fas
Type of analysis: ModelFinder + tree reconstruction + ultrafast bootstrap (1000 replicates)
Random seed number: 359893

REFERENCES
----------

To cite ModelFinder please use: 

Subha Kalyaanamoorthy, Bui Quang Minh, Thomas KF Wong, Arndt von Haeseler,
and Lars S Jermiin (2017) ModelFinder: Fast model selection for
accurate phylogenetic estimates. Nature Methods, 14:587–589.
https://doi.org/10.1038/nmeth.4285

To cite IQ-TREE please use:

Lam-Tung Nguyen, Heiko A. Schmidt, Arndt von Haeseler, and Bui Quang Minh
(2015) IQ-TREE: A fast and effective stochastic algorithm for estimating
maximum likelihood phylogenies. Mol Biol Evol, 32:268-274.
https://doi.org/10.1093/molbev/msu300

Since you used ultrafast bootstrap (UFBoot) please also cite: 

Diep Thi Hoang, Olga Chernomor, Arndt von Haeseler, Bui Quang Minh,
and Le Sy Vinh (2017) UFBoot2: Improving the ultrafast bootstrap
approximation. Mol Biol Evol, in press.
https://doi.org/10.1093/molbev/msx281

SEQUENCE ALIGNMENT
------------------

Input data: 36 sequences with 570 amino-acid sites
Number of constant sites: 264 (= 46.3158% of all sites)
Number of invariant (constant or ambiguous constant) sites: 264 (= 46.3158% of all sites)
Number of parsimony informative sites: 214
Number of distinct site patterns: 442

ModelFinder
-----------

Best-fit model according to BIC: LG+G4

List of models sorted by BIC scores: 

Model             LogL          AIC      w-AIC      AICc     w-AICc       BIC      w-BIC
LG+G4            -6753.4494  13646.8988 + 0.1997  13666.8187 + 0.2530  13951.0934 + 0.6866
LG+I+G4          -6751.0617  13644.1234 + 0.8000  13664.6536 + 0.7468  13952.6636 + 0.3131
JTTDCMut+G4      -6762.3698  13664.7396 - 0.0000  13684.6595 - 0.0000  13968.9342 - 0.0001
JTT+G4           -6762.7075  13665.4150 - 0.0000  13685.3348 - 0.0000  13969.6095 - 0.0001
JTTDCMut+I+G4    -6759.6064  13661.2128 - 0.0002  13681.7430 - 0.0001  13969.7530 - 0.0001
JTT+I+G4         -6760.4212  13662.8424 - 0.0001  13683.3725 - 0.0001  13971.3826 - 0.0000
LG+F+G4          -6744.2099  13666.4198 - 0.0000  13699.7948 - 0.0000  14053.1814 - 0.0000
WAG+G4           -6804.9913  13749.9825 - 0.0000  13769.9023 - 0.0000  14054.1770 - 0.0000
LG+F+I+G4        -6742.0618  13664.1236 - 0.0000  13698.3198 - 0.0000  14055.2308 - 0.0000
WAG+I+G4         -6802.7896  13747.5793 - 0.0000  13768.1094 - 0.0000  14056.1195 - 0.0000
cpREV+G4         -6814.4541  13768.9083 - 0.0000  13788.8281 - 0.0000  14073.1028 - 0.0000
LG+I             -6814.4691  13768.9381 - 0.0000  13788.8579 - 0.0000  14073.1326 - 0.0000
cpREV+I+G4       -6811.7995  13765.5990 - 0.0000  13786.1291 - 0.0000  14074.1392 - 0.0000
JTTDCMut+F+G4    -6756.9866  13691.9733 - 0.0000  13725.3483 - 0.0000  14078.7349 - 0.0000
JTTDCMut+F+I+G4  -6754.4433  13688.8867 - 0.0000  13723.0829 - 0.0000  14079.9940 - 0.0000
JTT+F+G4         -6758.0189  13694.0378 - 0.0000  13727.4128 - 0.0000  14080.7994 - 0.0000
JTT+F+I+G4       -6755.8223  13691.6446 - 0.0000  13725.8409 - 0.0000  14082.7519 - 0.0000
JTTDCMut+I       -6821.0043  13782.0086 - 0.0000  13801.9284 - 0.0000  14086.2031 - 0.0000
JTT+I            -6821.1031  13782.2062 - 0.0000  13802.1260 - 0.0000  14086.4007 - 0.0000
rtREV+G4         -6831.2793  13802.5587 - 0.0000  13822.4785 - 0.0000  14106.7532 - 0.0000
rtREV+I+G4       -6829.0828  13800.1657 - 0.0000  13820.6958 - 0.0000  14108.7059 - 0.0000
VT+G4            -6836.8749  13813.7497 - 0.0000  13833.6696 - 0.0000  14117.9443 - 0.0000
VT+I+G4          -6834.8949  13811.7898 - 0.0000  13832.3199 - 0.0000  14120.3299 - 0.0000
rtREV+F+G4       -6778.9402  13735.8804 - 0.0000  13769.2554 - 0.0000  14122.6421 - 0.0000
rtREV+F+I+G4     -6777.0008  13734.0017 - 0.0000  13768.1979 - 0.0000  14125.1089 - 0.0000
Dayhoff+I+G4     -6841.0388  13824.0776 - 0.0000  13844.6077 - 0.0000  14132.6178 - 0.0000
Dayhoff+G4       -6844.3979  13828.7959 - 0.0000  13848.7157 - 0.0000  14132.9904 - 0.0000
DCMut+G4         -6845.2446  13830.4892 - 0.0000  13850.4091 - 0.0000  14134.6838 - 0.0000
DCMut+I+G4       -6842.4376  13826.8753 - 0.0000  13847.4054 - 0.0000  14135.4154 - 0.0000
WAG+F+G4         -6797.6437  13773.2874 - 0.0000  13806.6624 - 0.0000  14160.0490 - 0.0000
WAG+F+I+G4       -6795.6303  13771.2606 - 0.0000  13805.4568 - 0.0000  14162.3678 - 0.0000
cpREV+F+G4       -6799.5727  13777.1454 - 0.0000  13810.5204 - 0.0000  14163.9071 - 0.0000
cpREV+F+I+G4     -6797.1703  13774.3405 - 0.0000  13808.5368 - 0.0000  14165.4478 - 0.0000
WAG+I            -6863.1586  13866.3172 - 0.0000  13886.2370 - 0.0000  14170.5117 - 0.0000
LG+F+I           -6806.5134  13791.0269 - 0.0000  13824.4019 - 0.0000  14177.7885 - 0.0000
HIVb+I+G4        -6864.3320  13870.6640 - 0.0000  13891.1942 - 0.0000  14179.2042 - 0.0000
mtInv+F+G4       -6807.8103  13793.6205 - 0.0000  13826.9955 - 0.0000  14180.3821 - 0.0000
mtInv+F+I+G4     -6804.9060  13789.8121 - 0.0000  13824.0083 - 0.0000  14180.9194 - 0.0000
HIVb+G4          -6868.7274  13877.4548 - 0.0000  13897.3747 - 0.0000  14181.6494 - 0.0000
FLU+I+G4         -6871.2703  13884.5406 - 0.0000  13905.0707 - 0.0000  14193.0808 - 0.0000
JTTDCMut+F+I     -6815.2912  13808.5824 - 0.0000  13841.9574 - 0.0000  14195.3441 - 0.0000
JTT+F+I          -6815.8783  13809.7566 - 0.0000  13843.1316 - 0.0000  14196.5183 - 0.0000
FLU+G4           -6876.2619  13892.5239 - 0.0000  13912.4437 - 0.0000  14196.7184 - 0.0000
cpREV+I          -6879.0488  13898.0976 - 0.0000  13918.0175 - 0.0000  14202.2922 - 0.0000
mtZOA+F+G4       -6820.1421  13818.2842 - 0.0000  13851.6592 - 0.0000  14205.0458 - 0.0000
mtZOA+F+I+G4     -6817.7608  13815.5217 - 0.0000  13849.7179 - 0.0000  14206.6289 - 0.0000
Dayhoff+F+I+G4   -6821.4725  13822.9450 - 0.0000  13857.1412 - 0.0000  14214.0523 - 0.0000
Dayhoff+F+G4     -6824.6990  13827.3979 - 0.0000  13860.7729 - 0.0000  14214.1596 - 0.0000
DCMut+F+G4       -6825.5090  13829.0179 - 0.0000  13862.3929 - 0.0000  14215.7796 - 0.0000
DCMut+F+I+G4     -6822.7230  13825.4459 - 0.0000  13859.6422 - 0.0000  14216.5532 - 0.0000
VT+I             -6890.8196  13921.6392 - 0.0000  13941.5591 - 0.0000  14225.8338 - 0.0000
rtREV+I          -6893.6071  13927.2141 - 0.0000  13947.1340 - 0.0000  14231.4087 - 0.0000
VT+F+G4          -6833.5456  13845.0912 - 0.0000  13878.4662 - 0.0000  14231.8528 - 0.0000
mtMet+F+G4       -6834.1989  13846.3978 - 0.0000  13879.7728 - 0.0000  14233.1594 - 0.0000
mtMet+F+I+G4     -6831.4912  13842.9823 - 0.0000  13877.1786 - 0.0000  14234.0896 - 0.0000
VT+F+I+G4        -6831.7264  13843.4527 - 0.0000  13877.6490 - 0.0000  14234.5600 - 0.0000
HIVb+F+I+G4      -6839.4385  13858.8770 - 0.0000  13893.0732 - 0.0000  14249.9843 - 0.0000
rtREV+F+I        -6842.9835  13863.9670 - 0.0000  13897.3420 - 0.0000  14250.7286 - 0.0000
HIVb+F+G4        -6843.3976  13864.7952 - 0.0000  13898.1702 - 0.0000  14251.5568 - 0.0000
PMB+G4           -6909.5242  13959.0483 - 0.0000  13978.9681 - 0.0000  14263.2429 - 0.0000
PMB+I+G4         -6906.9769  13955.9539 - 0.0000  13976.4840 - 0.0000  14264.4940 - 0.0000
Blosum62+G4      -6910.2388  13960.4777 - 0.0000  13980.3975 - 0.0000  14264.6722 - 0.0000
Blosum62+I+G4    -6907.9053  13957.8105 - 0.0000  13978.3406 - 0.0000  14266.3507 - 0.0000
Dayhoff+I        -6915.2934  13970.5869 - 0.0000  13990.5067 - 0.0000  14274.7814 - 0.0000
DCMut+I          -6915.8949  13971.7898 - 0.0000  13991.7096 - 0.0000  14275.9843 - 0.0000
WAG+F+I          -6855.7565  13889.5129 - 0.0000  13922.8879 - 0.0000  14276.2746 - 0.0000
cpREV+F+I        -6862.9475  13903.8951 - 0.0000  13937.2701 - 0.0000  14290.6567 - 0.0000
FLU+F+I+G4       -6864.5234  13909.0468 - 0.0000  13943.2430 - 0.0000  14300.1541 - 0.0000
FLU+F+G4         -6868.8572  13915.7143 - 0.0000  13949.0893 - 0.0000  14302.4760 - 0.0000
HIVb+I           -6934.0582  14008.1165 - 0.0000  14028.0363 - 0.0000  14312.3110 - 0.0000
mtInv+F+I        -6878.5189  13935.0379 - 0.0000  13968.4129 - 0.0000  14321.7995 - 0.0000
mtREV+F+G4       -6883.6893  13945.3785 - 0.0000  13978.7535 - 0.0000  14332.1402 - 0.0000
mtREV+F+I+G4     -6881.3890  13942.7781 - 0.0000  13976.9743 - 0.0000  14333.8853 - 0.0000
FLU+I            -6945.0490  14030.0980 - 0.0000  14050.0178 - 0.0000  14334.2925 - 0.0000
VT+F+I           -6887.2741  13952.5482 - 0.0000  13985.9232 - 0.0000  14339.3099 - 0.0000
Dayhoff+F+I      -6893.1505  13964.3010 - 0.0000  13997.6760 - 0.0000  14351.0627 - 0.0000
DCMut+F+I        -6893.7583  13965.5165 - 0.0000  13998.8915 - 0.0000  14352.2781 - 0.0000
LG               -6965.8920  14069.7839 - 0.0000  14089.1039 - 0.0000  14369.6329 - 0.0000
PMB+I            -6965.8061  14071.6123 - 0.0000  14091.5321 - 0.0000  14375.8068 - 0.0000
HIVb+F+I         -6907.7705  13993.5410 - 0.0000  14026.9160 - 0.0000  14380.3026 - 0.0000
Blosum62+I       -6968.4722  14076.9443 - 0.0000  14096.8641 - 0.0000  14381.1388 - 0.0000
mtZOA+F+I        -6912.4543  14002.9086 - 0.0000  14036.2836 - 0.0000  14389.6703 - 0.0000
Blosum62+F+G4    -6915.6867  14009.3733 - 0.0000  14042.7483 - 0.0000  14396.1349 - 0.0000
mtMet+F+I        -6915.7829  14009.5657 - 0.0000  14042.9407 - 0.0000  14396.3274 - 0.0000
Blosum62+F+I+G4  -6913.6228  14007.2455 - 0.0000  14041.4418 - 0.0000  14398.3528 - 0.0000
mtART+F+G4       -6917.0876  14012.1753 - 0.0000  14045.5503 - 0.0000  14398.9369 - 0.0000
PMB+F+G4         -6917.5280  14013.0560 - 0.0000  14046.4310 - 0.0000  14399.8176 - 0.0000
JTTDCMut         -6981.1431  14100.2862 - 0.0000  14119.6062 - 0.0000  14400.1351 - 0.0000
JTT              -6981.3851  14100.7701 - 0.0000  14120.0901 - 0.0000  14400.6190 - 0.0000
PMB+F+I+G4       -6915.1870  14010.3740 - 0.0000  14044.5702 - 0.0000  14401.4813 - 0.0000
mtART+F+I+G4     -6915.7565  14011.5131 - 0.0000  14045.7093 - 0.0000  14402.6203 - 0.0000
mtVer+F+G4       -6935.9370  14049.8740 - 0.0000  14083.2490 - 0.0000  14436.6356 - 0.0000
mtVer+F+I+G4     -6933.4020  14046.8040 - 0.0000  14081.0002 - 0.0000  14437.9113 - 0.0000
FLU+F+I          -6939.7359  14057.4717 - 0.0000  14090.8467 - 0.0000  14444.2334 - 0.0000
mtZOA+G4         -7003.1639  14146.3279 - 0.0000  14166.2477 - 0.0000  14450.5224 - 0.0000
mtZOA+I+G4       -7002.6775  14147.3549 - 0.0000  14167.8850 - 0.0000  14455.8951 - 0.0000
WAG              -7019.5977  14177.1954 - 0.0000  14196.5154 - 0.0000  14477.0443 - 0.0000
LG+F             -6960.5497  14097.0993 - 0.0000  14129.6648 - 0.0000  14479.5153 - 0.0000
mtREV+F+I        -6969.1167  14116.2333 - 0.0000  14149.6083 - 0.0000  14502.9950 - 0.0000
JTTDCMut+F       -6973.3536  14122.7071 - 0.0000  14155.2726 - 0.0000  14505.1231 - 0.0000
JTT+F            -6973.7881  14123.5761 - 0.0000  14156.1416 - 0.0000  14505.9921 - 0.0000
cpREV            -7034.3678  14206.7356 - 0.0000  14226.0556 - 0.0000  14506.5845 - 0.0000
Blosum62+F+I     -6973.2975  14124.5950 - 0.0000  14157.9700 - 0.0000  14511.3566 - 0.0000
PMB+F+I          -6973.7769  14125.5537 - 0.0000  14158.9287 - 0.0000  14512.3154 - 0.0000
rtREV            -7043.3926  14224.7852 - 0.0000  14244.1052 - 0.0000  14524.6341 - 0.0000
VT               -7044.3768  14226.7536 - 0.0000  14246.0736 - 0.0000  14526.6025 - 0.0000
mtMAM+F+G4       -6980.9475  14139.8950 - 0.0000  14173.2700 - 0.0000  14526.6566 - 0.0000
mtMAM+F+I+G4     -6979.7685  14139.5371 - 0.0000  14173.7333 - 0.0000  14530.6443 - 0.0000
mtMet+G4         -7043.5880  14227.1760 - 0.0000  14247.0958 - 0.0000  14531.3705 - 0.0000
mtMet+I+G4       -7042.3531  14226.7062 - 0.0000  14247.2364 - 0.0000  14535.2464 - 0.0000
rtREV+F          -6998.8399  14173.6797 - 0.0000  14206.2452 - 0.0000  14556.0957 - 0.0000
WAG+F            -7010.2643  14196.5285 - 0.0000  14229.0940 - 0.0000  14578.9445 - 0.0000
cpREV+F          -7022.6322  14221.2644 - 0.0000  14253.8299 - 0.0000  14603.6804 - 0.0000
mtInv+G4         -7080.2819  14300.5639 - 0.0000  14320.4837 - 0.0000  14604.7584 - 0.0000
mtInv+I+G4       -7078.1539  14298.3078 - 0.0000  14318.8379 - 0.0000  14606.8480 - 0.0000
mtVer+F+I        -7026.3166  14230.6332 - 0.0000  14264.0082 - 0.0000  14617.3948 - 0.0000
Dayhoff          -7091.4450  14320.8899 - 0.0000  14340.2099 - 0.0000  14620.7388 - 0.0000
DCMut            -7091.8960  14321.7921 - 0.0000  14341.1121 - 0.0000  14621.6410 - 0.0000
mtInv+F          -7037.7837  14251.5675 - 0.0000  14284.1330 - 0.0000  14633.9835 - 0.0000
VT+F             -7040.1260  14256.2520 - 0.0000  14288.8175 - 0.0000  14638.6680 - 0.0000
mtART+F+I        -7041.0152  14260.0305 - 0.0000  14293.4055 - 0.0000  14646.7921 - 0.0000
FLU              -7106.9691  14351.9382 - 0.0000  14371.2582 - 0.0000  14651.7871 - 0.0000
Blosum62         -7114.3511  14366.7022 - 0.0000  14386.0222 - 0.0000  14666.5511 - 0.0000
HIVb             -7114.8605  14367.7210 - 0.0000  14387.0410 - 0.0000  14667.5699 - 0.0000
PMB              -7115.8099  14369.6198 - 0.0000  14388.9398 - 0.0000  14669.4687 - 0.0000
mtREV+G4         -7121.8282  14383.6564 - 0.0000  14403.5762 - 0.0000  14687.8510 - 0.0000
Dayhoff+F        -7065.7765  14307.5530 - 0.0000  14340.1185 - 0.0000  14689.9690 - 0.0000
HIVw+F+I+G4      -7059.7885  14299.5770 - 0.0000  14333.7733 - 0.0000  14690.6843 - 0.0000
DCMut+F          -7066.2300  14308.4599 - 0.0000  14341.0254 - 0.0000  14690.8759 - 0.0000
mtREV+I+G4       -7120.8601  14383.7202 - 0.0000  14404.2503 - 0.0000  14692.2604 - 0.0000
HIVw+F+G4        -7066.3497  14310.6995 - 0.0000  14344.0745 - 0.0000  14697.4611 - 0.0000
HIVw+I+G4        -7125.9210  14393.8420 - 0.0000  14414.3721 - 0.0000  14702.3822 - 0.0000
HIVw+G4          -7131.5722  14403.1444 - 0.0000  14423.0642 - 0.0000  14707.3389 - 0.0000
mtZOA+F          -7074.5557  14325.1114 - 0.0000  14357.6769 - 0.0000  14707.5274 - 0.0000
mtMet+F          -7078.0081  14332.0162 - 0.0000  14364.5817 - 0.0000  14714.4322 - 0.0000
mtART+G4         -7141.6050  14423.2099 - 0.0000  14443.1298 - 0.0000  14727.4045 - 0.0000
mtZOA+I          -7142.5761  14425.1521 - 0.0000  14445.0720 - 0.0000  14729.3467 - 0.0000
mtART+I+G4       -7142.2659  14426.5318 - 0.0000  14447.0619 - 0.0000  14735.0720 - 0.0000
HIVb+F           -7093.4092  14362.8185 - 0.0000  14395.3840 - 0.0000  14745.2345 - 0.0000
mtVer+G4         -7154.6796  14449.3592 - 0.0000  14469.2790 - 0.0000  14753.5537 - 0.0000
FLU+F            -7099.0253  14374.0506 - 0.0000  14406.6161 - 0.0000  14756.4666 - 0.0000
mtVer+I+G4       -7153.5934  14449.1867 - 0.0000  14469.7169 - 0.0000  14757.7269 - 0.0000
mtMet+I          -7159.0460  14458.0919 - 0.0000  14478.0118 - 0.0000  14762.2865 - 0.0000
mtMAM+F+I        -7114.5053  14407.0105 - 0.0000  14440.3855 - 0.0000  14793.7722 - 0.0000
mtInv+I          -7177.4375  14494.8751 - 0.0000  14514.7949 - 0.0000  14799.0696 - 0.0000
Blosum62+F       -7121.2035  14418.4070 - 0.0000  14450.9725 - 0.0000  14800.8230 - 0.0000
PMB+F            -7125.2202  14426.4405 - 0.0000  14459.0060 - 0.0000  14808.8565 - 0.0000
mtREV+F          -7127.6726  14431.3453 - 0.0000  14463.9108 - 0.0000  14813.7613 - 0.0000
HIVw+F+I         -7136.6611  14451.3223 - 0.0000  14484.6973 - 0.0000  14838.0839 - 0.0000
mtMAM+G4         -7199.5927  14539.1854 - 0.0000  14559.1052 - 0.0000  14843.3799 - 0.0000
mtMAM+I+G4       -7199.7590  14541.5181 - 0.0000  14562.0482 - 0.0000  14850.0583 - 0.0000
HIVw+I           -7209.7512  14559.5024 - 0.0000  14579.4223 - 0.0000  14863.6970 - 0.0000
mtREV+I          -7235.9667  14611.9333 - 0.0000  14631.8532 - 0.0000  14916.1279 - 0.0000
mtVer+F          -7206.0749  14588.1498 - 0.0000  14620.7153 - 0.0000  14970.5658 - 0.0000
mtART+F          -7213.4515  14602.9030 - 0.0000  14635.4685 - 0.0000  14985.3190 - 0.0000
mtVer+I          -7295.7583  14731.5165 - 0.0000  14751.4364 - 0.0000  15035.7111 - 0.0000
mtZOA            -7304.8249  14747.6498 - 0.0000  14766.9698 - 0.0000  15047.4987 - 0.0000
mtMet            -7319.2261  14776.4523 - 0.0000  14795.7723 - 0.0000  15076.3012 - 0.0000
mtART+I          -7318.5092  14777.0183 - 0.0000  14796.9382 - 0.0000  15081.2129 - 0.0000
mtInv            -7335.6886  14809.3773 - 0.0000  14828.6973 - 0.0000  15109.2262 - 0.0000
mtMAM+F          -7300.7229  14777.4458 - 0.0000  14810.0113 - 0.0000  15159.8618 - 0.0000
mtREV            -7388.5576  14915.1153 - 0.0000  14934.4353 - 0.0000  15214.9642 - 0.0000
HIVw+F           -7335.8400  14847.6800 - 0.0000  14880.2455 - 0.0000  15230.0960 - 0.0000
HIVw             -7403.4266  14944.8532 - 0.0000  14964.1732 - 0.0000  15244.7021 - 0.0000
mtMAM+I          -7401.4731  14942.9461 - 0.0000  14962.8660 - 0.0000  15247.1407 - 0.0000
mtVer            -7464.9760  15067.9519 - 0.0000  15087.2719 - 0.0000  15367.8008 - 0.0000
mtART            -7495.5299  15129.0598 - 0.0000  15148.3798 - 0.0000  15428.9087 - 0.0000
mtMAM            -7585.7517  15309.5035 - 0.0000  15328.8235 - 0.0000  15609.3524 - 0.0000

AIC, w-AIC   : Akaike information criterion scores and weights.
AICc, w-AICc : Corrected AIC scores and weights.
BIC, w-BIC   : Bayesian information criterion scores and weights.

Plus signs denote the 95% confidence sets.
Minus signs denote significant exclusion.

SUBSTITUTION PROCESS
--------------------

Model of substitution: LG+G4

State frequencies: (model)

Model of rate heterogeneity: Gamma with 4 categories
Gamma shape alpha: 0.6260

 Category  Relative_rate  Proportion
  1         0.0585         0.2500
  2         0.3264         0.2500
  3         0.8940         0.2500
  4         2.7211         0.2500
Relative rates are computed as MEAN of the portion of the Gamma distribution falling in the category.

MAXIMUM LIKELIHOOD TREE
-----------------------

Log-likelihood of the tree: -6744.1024 (s.e. 249.1355)
Unconstrained log-likelihood (without tree): -3390.2413
Number of free parameters (#branches + #model parameters): 70
Akaike information criterion (AIC) score: 13628.2048
Corrected Akaike information criterion (AICc) score: 13648.1247
Bayesian information criterion (BIC) score: 13932.3994

Total tree length (sum of branch lengths): 2.1013
Sum of internal branch lengths: 0.9600 (45.6880% of tree length)

WARNING: 2 near-zero internal branches (<0.0018) should be treated with caution
         Such branches are denoted by '**' in the figure below

NOTE: Tree is UNROOTED although outgroup taxon 'Danio_rerio_rpe65a' is drawn at root
Numbers in parentheses are SH-aLRT support (%) / ultrafast bootstrap support (%)

+--Danio_rerio_rpe65a
|
|               +**Lucifuga_dentata_rpe65a
|            +--| (99.2/100)
|            |  +--Lucifuga_holguinensis_rpe65a
|         +--| (91.2/93)
|         |  |  +--Brotula_barbata_rpe65a
|         |  +--| (71.2/32)
|         |     |  +---Carapus_acus_rpe65a
|         |     +--| (79.7/47)
|         |        +--Lamprogrammus_exutus_rpe65a
|      +--| (93.9/91)
|      |  |     +----Oreochromis_niloticus_rpe65a
|      |  |  +--| (40.3/59)
|      |  |  |  +-----Oryzias_latipes_rpe65a
|      |  +--| (92.7/97)
|      |     +--Dichotomyctere_nigroviridis_rpe65a
+------| (99.8/100)
|      |                       +--Danio_rerio_rpe65c
|      |                   +---| (99.7/100)
|      |                   |   +--Danio_rerio_rpe65b
|      |                +--| (92.1/96)
|      |                |  |     +--Sinocyclocheilus_anshuiensis_rpe65b-1
|      |                |  |  +--| (96.6/100)
|      |                |  |  |  |  +**Sinocyclocheilus_grahami_rpe65b-1
|      |                |  |  |  +**| (0/68)
|      |                |  |  |     +--Sinocyclocheilus_rhinocerous_rpe65b-1
|      |                |  +--| (92.6/97)
|      |                |     |  +--Sinocyclocheilus_anshuiensis_rpe65b-2
|      |                |     +--| (96.2/99)
|      |                |        |  +--Sinocyclocheilus_grahami_rpe65b-2
|      |                |        +--| (78.9/98)
|      |                |           +--Sinocyclocheilus_rhinocerous_rpe65b-2
|      |             +--| (29.9/55)
|      |             |  |                     +-----Oreochromis_niloticus_rpe65b
|      |             |  |                  +--| (81.1/72)
|      |             |  |                  |  +----------Oryzias_latipes_rpe65b
|      |             |  |               +--| (18.3/33)
|      |             |  |               |  +---------------Xiphophorus_maculatus_rpe65b
|      |             |  |            +--| (56.1/57)
|      |             |  |            |  +----------------Dichotomyctere_nigroviridis_rpe65b
|      |             |  +------------| (100/100)
|      |             |               |        +--Lucifuga_dentata_rpe65b
|      |             |               |     +--| (97.2/100)
|      |             |               |     |  +--Lucifuga_holguinensis_rpe65b
|      |             |               +-----| (99.6/100)
|      |             |                     |  +-----Brotula_barbata_rpe65b
|      |             |                     +--| (77.6/89)
|      |             |                        |      +----Carapus_acus_rpe65b
|      |             |                        +------| (99.7/100)
|      |             |                               +--Lamprogrammus_exutus_rpe65b
|      +-------------| (100/100)
|                    +--------Pygocentrus_nattereri_rpe65b
|
|         +--Astyanax_mexicanus_Cave_rpe65a
|      +--| (95.7/99)
|      |  +**Astyanax_mexicanus_Surface_rpe65a
|  +---| (100/100)
|  |   +--Pygocentrus_nattereri_rpe65a
+--| (50.9/61)
   |  +--Sinocyclocheilus_grahami_rpe65a-2
   +--| (95.8/98)
      |     +--Sinocyclocheilus_anshuiensis_rpe65a-2
      |  +--| (75.5/97)
      |  |  +**Sinocyclocheilus_rhinocerous_rpe65a-2
      +--| (85.7/51)
         |  +--Sinocyclocheilus_anshuiensis_rpe65a-1
         +--| (95/54)
            |  +--Sinocyclocheilus_grahami_rpe65a-1
            +**| (0/47)
               +--Sinocyclocheilus_rhinocerous_rpe65a-1

Tree in newick format:

(Danio_rerio_rpe65a:0.0196392566,((((Lucifuga_dentata_rpe65a:0.0000027139,Lucifuga_holguinensis_rpe65a:0.0020245142)99.2/100:0.0307507514,(Brotula_barbata_rpe65a:0.0186240494,(Carapus_acus_rpe65a:0.0410599780,Lamprogrammus_exutus_rpe65a:0.0140209216)79.7/47:0.0064768920)71.2/32:0.0025815638)91.2/93:0.0277217029,((Oreochromis_niloticus_rpe65a:0.0529596611,Oryzias_latipes_rpe65a:0.0632032879)40.3/59:0.0094463385,Dichotomyctere_nigroviridis_rpe65a:0.0338337744)92.7/97:0.0178690217)93.9/91:0.0283643849,((((Danio_rerio_rpe65c:0.0185491625,Danio_rerio_rpe65b:0.0256500001)99.7/100:0.0468883543,((Sinocyclocheilus_anshuiensis_rpe65b-1:0.0020190450,(Sinocyclocheilus_grahami_rpe65b-1:0.0000027139,Sinocyclocheilus_rhinocerous_rpe65b-1:0.0019367208)0/68:0.0000987525)96.6/100:0.0135726953,(Sinocyclocheilus_anshuiensis_rpe65b-2:0.0020278225,(Sinocyclocheilus_grahami_rpe65b-2:0.0060548932,Sinocyclocheilus_rhinocerous_rpe65b-2:0.0020253926)78.9/98:0.0020027666)96.2/99:0.0110672917)92.6/97:0.0192736415)92.1/96:0.0282545390,((((Oreochromis_niloticus_rpe65b:0.0637711236,Oryzias_latipes_rpe65b:0.1082552596)81.1/72:0.0145977432,Xiphophorus_maculatus_rpe65b:0.1623567891)18.3/33:0.0038192495,Dichotomyctere_nigroviridis_rpe65b:0.1764792120)56.1/57:0.0136676623,((Lucifuga_dentata_rpe65b:0.0080729141,Lucifuga_holguinensis_rpe65b:0.0040824825)97.2/100:0.0335658698,(Brotula_barbata_rpe65b:0.0686986429,(Carapus_acus_rpe65b:0.0522628239,Lamprogrammus_exutus_rpe65b:0.0294743213)99.7/100:0.0744534098)77.6/89:0.0214630216)99.6/100:0.0660744767)100/100:0.1293169228)29.9/55:0.0295449734,Pygocentrus_nattereri_rpe65b:0.0969615232)100/100:0.1438857567)99.8/100:0.0732614674,(((Astyanax_mexicanus_Cave_rpe65a:0.0033463474,Astyanax_mexicanus_Surface_rpe65a:0.0007327842)95.7/99:0.0178925489,Pygocentrus_nattereri_rpe65a:0.0129959858)100/100:0.0443928786,(Sinocyclocheilus_grahami_rpe65a-2:0.0053333202,((Sinocyclocheilus_anshuiensis_rpe65a-2:0.0101677533,Sinocyclocheilus_rhinocerous_rpe65a-2:0.0000027139)75.5/97:0.0020635073,(Sinocyclocheilus_anshuiensis_rpe65a-1:0.0104335747,(Sinocyclocheilus_grahami_rpe65a-1:0.0222151936,Sinocyclocheilus_rhinocerous_rpe65a-1:0.0019789649)0/47:0.0000293660)95/54:0.0100125842)85.7/51:0.0044624484)95.8/98:0.0187322783)50.9/61:0.0144356296);

CONSENSUS TREE
--------------

Consensus tree is constructed from 1000bootstrap trees
Log-likelihood of consensus tree: -6744.102425
Robinson-Foulds distance between ML tree and consensus tree: 2

Branches with support >0.000000% are kept (extended consensus)
Branch lengths are optimized by maximum likelihood on original alignment
Numbers in parentheses are bootstrap supports (%)

+--Danio_rerio_rpe65a
|
|               +--Lucifuga_dentata_rpe65a
|            +--| (100)
|            |  +--Lucifuga_holguinensis_rpe65a
|         +--| (93)
|         |  |  +--Brotula_barbata_rpe65a
|         |  +--| (32)
|         |     |  +---Carapus_acus_rpe65a
|         |     +--| (47)
|         |        +--Lamprogrammus_exutus_rpe65a
|      +--| (91)
|      |  |     +----Oreochromis_niloticus_rpe65a
|      |  |  +--| (59)
|      |  |  |  +-----Oryzias_latipes_rpe65a
|      |  +--| (97)
|      |     +--Dichotomyctere_nigroviridis_rpe65a
+------| (100)
|      |                       +--Danio_rerio_rpe65c
|      |                   +---| (100)
|      |                   |   +--Danio_rerio_rpe65b
|      |                +--| (96)
|      |                |  |     +--Sinocyclocheilus_anshuiensis_rpe65b-1
|      |                |  |  +--| (100)
|      |                |  |  |  |  +--Sinocyclocheilus_grahami_rpe65b-1
|      |                |  |  |  +--| (68)
|      |                |  |  |     +--Sinocyclocheilus_rhinocerous_rpe65b-1
|      |                |  +--| (97)
|      |                |     |  +--Sinocyclocheilus_anshuiensis_rpe65b-2
|      |                |     +--| (99)
|      |                |        |  +--Sinocyclocheilus_grahami_rpe65b-2
|      |                |        +--| (98)
|      |                |           +--Sinocyclocheilus_rhinocerous_rpe65b-2
|      |             +--| (55)
|      |             |  |                     +-----Oreochromis_niloticus_rpe65b
|      |             |  |                  +--| (72)
|      |             |  |                  |  +----------Oryzias_latipes_rpe65b
|      |             |  |               +--| (33)
|      |             |  |               |  +---------------Xiphophorus_maculatus_rpe65b
|      |             |  |            +--| (57)
|      |             |  |            |  +----------------Dichotomyctere_nigroviridis_rpe65b
|      |             |  +------------| (100)
|      |             |               |        +--Lucifuga_dentata_rpe65b
|      |             |               |     +--| (100)
|      |             |               |     |  +--Lucifuga_holguinensis_rpe65b
|      |             |               +-----| (100)
|      |             |                     |  +-----Brotula_barbata_rpe65b
|      |             |                     +--| (89)
|      |             |                        |      +----Carapus_acus_rpe65b
|      |             |                        +------| (100)
|      |             |                               +--Lamprogrammus_exutus_rpe65b
|      +-------------| (100)
|                    +--------Pygocentrus_nattereri_rpe65b
|
|         +--Astyanax_mexicanus_Cave_rpe65a
|      +--| (99)
|      |  +--Astyanax_mexicanus_Surface_rpe65a
|  +---| (100)
|  |   +--Pygocentrus_nattereri_rpe65a
+--| (61)
   |  +--Sinocyclocheilus_grahami_rpe65a-2
   +--| (98)
      |     +--Sinocyclocheilus_anshuiensis_rpe65a-2
      |  +--| (97)
      |  |  +--Sinocyclocheilus_rhinocerous_rpe65a-2
      +--| (51)
         |     +--Sinocyclocheilus_anshuiensis_rpe65a-1
         |  +--| (47)
         |  |  +--Sinocyclocheilus_rhinocerous_rpe65a-1
         +--| (54)
            +--Sinocyclocheilus_grahami_rpe65a-1


Consensus tree in newick format: 

(Danio_rerio_rpe65a:0.0195491712,((((Lucifuga_dentata_rpe65a:0.0000027139,Lucifuga_holguinensis_rpe65a:0.0020246606)100:0.0307454789,(Brotula_barbata_rpe65a:0.0186242843,(Carapus_acus_rpe65a:0.0410553175,Lamprogrammus_exutus_rpe65a:0.0140203136)47:0.0064750739)32:0.0025822662)93:0.0277225954,((Oreochromis_niloticus_rpe65a:0.0529590726,Oryzias_latipes_rpe65a:0.0631959460)59:0.0094471937,Dichotomyctere_nigroviridis_rpe65a:0.0338260087)97:0.0178647141)91:0.0283320256,((((Danio_rerio_rpe65c:0.0185460256,Danio_rerio_rpe65b:0.0256490115)100:0.0468608682,((Sinocyclocheilus_anshuiensis_rpe65b-1:0.0020181595,(Sinocyclocheilus_grahami_rpe65b-1:0.0000027139,Sinocyclocheilus_rhinocerous_rpe65b-1:0.0016853656)68:0.0003361858)100:0.0135734391,(Sinocyclocheilus_anshuiensis_rpe65b-2:0.0020273720,(Sinocyclocheilus_grahami_rpe65b-2:0.0060533827,Sinocyclocheilus_rhinocerous_rpe65b-2:0.0020249710)98:0.0020023516)99:0.0110655846)97:0.0192982083)96:0.0282859569,((((Oreochromis_niloticus_rpe65b:0.0637698770,Oryzias_latipes_rpe65b:0.1082609832)72:0.0146000630,Xiphophorus_maculatus_rpe65b:0.1623553115)33:0.0038094543,Dichotomyctere_nigroviridis_rpe65b:0.1764847486)57:0.0136628626,((Lucifuga_dentata_rpe65b:0.0080729203,Lucifuga_holguinensis_rpe65b:0.0040824857)100:0.0335553807,(Brotula_barbata_rpe65b:0.0686977668,(Carapus_acus_rpe65b:0.0522655325,Lamprogrammus_exutus_rpe65b:0.0294734887)100:0.0744468398)89:0.0214632230)100:0.0660807486)100:0.1292748042)55:0.0295278238,Pygocentrus_nattereri_rpe65b:0.0969321104)100:0.1439172983)100:0.0733288522,(((Astyanax_mexicanus_Cave_rpe65a:0.0032609888,Astyanax_mexicanus_Surface_rpe65a:0.0007858123)99:0.0179234044,Pygocentrus_nattereri_rpe65a:0.0128637517)100:0.0444333944,(Sinocyclocheilus_grahami_rpe65a-2:0.0053313502,((Sinocyclocheilus_anshuiensis_rpe65a-2:0.0101662906,Sinocyclocheilus_rhinocerous_rpe65a-2:0.0000027139)97:0.0020634520,((Sinocyclocheilus_anshuiensis_rpe65a-1:0.0104320288,Sinocyclocheilus_rhinocerous_rpe65a-1:0.0020086028)47:0.0000027194,Sinocyclocheilus_grahami_rpe65a-1:0.0222134935)54:0.0100108298)51:0.0044623491)98:0.0187788295)61:0.0144384427);

TIME STAMP
----------

Date and time: Mon May 20 12:12:23 2019
Total CPU time used: 88.466859 seconds (0h:1m:28s)
Total wall-clock time used: 89.3218751 seconds (0h:1m:29s)
```
