## Supplementary material for "Contrasted gene decay in subterranean vertebrates: insights from cavefishes and fossorial mammals": rrh.fas.iqtree

```
IQ-TREE 1.6.10 built Feb 19 2019

Input file name: rrh.fas
Type of analysis: ModelFinder + tree reconstruction + ultrafast bootstrap (1000 replicates)
Random seed number: 300884

REFERENCES
----------

To cite ModelFinder please use: 

Subha Kalyaanamoorthy, Bui Quang Minh, Thomas KF Wong, Arndt von Haeseler,
and Lars S Jermiin (2017) ModelFinder: Fast model selection for
accurate phylogenetic estimates. Nature Methods, 14:587–589.
https://doi.org/10.1038/nmeth.4285

To cite IQ-TREE please use:

Lam-Tung Nguyen, Heiko A. Schmidt, Arndt von Haeseler, and Bui Quang Minh
(2015) IQ-TREE: A fast and effective stochastic algorithm for estimating
maximum likelihood phylogenies. Mol Biol Evol, 32:268-274.
https://doi.org/10.1093/molbev/msu300

Since you used ultrafast bootstrap (UFBoot) please also cite: 

Diep Thi Hoang, Olga Chernomor, Arndt von Haeseler, Bui Quang Minh,
and Le Sy Vinh (2017) UFBoot2: Improving the ultrafast bootstrap
approximation. Mol Biol Evol, in press.
https://doi.org/10.1093/molbev/msx281

SEQUENCE ALIGNMENT
------------------

Input data: 21 sequences with 346 amino-acid sites
Number of constant sites: 191 (= 55.2023% of all sites)
Number of invariant (constant or ambiguous constant) sites: 191 (= 55.2023% of all sites)
Number of parsimony informative sites: 91
Number of distinct site patterns: 207

ModelFinder
-----------

Best-fit model according to BIC: JTT+G4

List of models sorted by BIC scores: 

Model             LogL          AIC      w-AIC      AICc     w-AICc       BIC      w-BIC
JTT+G4           -3238.8934   6557.7868 + 0.1772   6568.5409 + 0.3838   6711.6443 + 0.6073
JTTDCMut+G4      -3239.7723   6559.5446 + 0.0736   6570.2987 + 0.1594   6713.4022 + 0.2522
JTT+I+G4         -3237.7753   6557.5505 + 0.1994   6568.8795 + 0.3240   6715.2545 + 0.0999
JTTDCMut+I+G4    -3238.6730   6559.3460 + 0.0812   6570.6749 + 0.1320   6717.0499 - 0.0407
JTT+I            -3272.8584   6625.7169 - 0.0000   6636.4710 - 0.0000   6779.5744 - 0.0000
JTTDCMut+I       -3273.3333   6626.6665 - 0.0000   6637.4206 - 0.0000   6780.5241 - 0.0000
JTT+F+G4         -3220.1124   6558.2247 + 0.1423   6582.9800 - 0.0003   6785.1646 - 0.0000
JTTDCMut+F+G4    -3220.4443   6558.8886 + 0.1021   6583.6439 - 0.0002   6785.8285 - 0.0000
JTT+F+I+G4       -3219.2090   6558.4180 + 0.1292   6584.1022 - 0.0002   6789.2043 - 0.0000
JTTDCMut+F+I+G4  -3219.5160   6559.0320 + 0.0951   6584.7162 - 0.0001   6789.8183 - 0.0000
FLU+G4           -3278.7952   6637.5904 - 0.0000   6648.3445 - 0.0000   6791.4479 - 0.0000
FLU+I+G4         -3277.2371   6636.4742 - 0.0000   6647.8031 - 0.0000   6794.1782 - 0.0000
VT+G4            -3282.1951   6644.3901 - 0.0000   6655.1442 - 0.0000   6798.2477 - 0.0000
WAG+G4           -3282.9912   6645.9824 - 0.0000   6656.7365 - 0.0000   6799.8399 - 0.0000
VT+I+G4          -3281.1372   6644.2744 - 0.0000   6655.6033 - 0.0000   6801.9784 - 0.0000
WAG+I+G4         -3281.2758   6644.5517 - 0.0000   6655.8806 - 0.0000   6802.2557 - 0.0000
cpREV+G4         -3284.7887   6649.5773 - 0.0000   6660.3314 - 0.0000   6803.4349 - 0.0000
cpREV+I+G4       -3283.0978   6648.1955 - 0.0000   6659.5245 - 0.0000   6805.8995 - 0.0000
HIVb+I+G4        -3284.2925   6650.5851 - 0.0000   6661.9140 - 0.0000   6808.2890 - 0.0000
HIVb+G4          -3287.5685   6655.1370 - 0.0000   6665.8911 - 0.0000   6808.9946 - 0.0000
LG+G4            -3292.0107   6664.0215 - 0.0000   6674.7756 - 0.0000   6817.8790 - 0.0000
LG+I+G4          -3290.0977   6662.1954 - 0.0000   6673.5244 - 0.0000   6819.8994 - 0.0000
cpREV+F+G4       -3251.0950   6620.1900 - 0.0000   6644.9452 - 0.0000   6847.1299 - 0.0000
WAG+F+G4         -3251.5622   6621.1244 - 0.0000   6645.8797 - 0.0000   6848.0643 - 0.0000
mtInv+F+G4       -3251.7408   6621.4815 - 0.0000   6646.2368 - 0.0000   6848.4214 - 0.0000
cpREV+F+I+G4     -3249.8642   6619.7285 - 0.0000   6645.4127 - 0.0000   6850.5148 - 0.0000
mtMet+F+G4       -3252.9390   6623.8780 - 0.0000   6648.6332 - 0.0000   6850.8179 - 0.0000
HIVb+F+I+G4      -3250.4414   6620.8828 - 0.0000   6646.5670 - 0.0000   6851.6691 - 0.0000
WAG+F+I+G4       -3250.5465   6621.0930 - 0.0000   6646.7772 - 0.0000   6851.8793 - 0.0000
mtInv+F+I+G4     -3250.5901   6621.1801 - 0.0000   6646.8643 - 0.0000   6851.9664 - 0.0000
HIVb+F+G4        -3253.8440   6625.6880 - 0.0000   6650.4432 - 0.0000   6852.6279 - 0.0000
VT+F+G4          -3253.9069   6625.8138 - 0.0000   6650.5690 - 0.0000   6852.7537 - 0.0000
mtVer+F+G4       -3254.3435   6626.6870 - 0.0000   6651.4423 - 0.0000   6853.6269 - 0.0000
mtMet+F+I+G4     -3251.4321   6622.8641 - 0.0000   6648.5484 - 0.0000   6853.6505 - 0.0000
FLU+F+G4         -3254.3616   6626.7231 - 0.0000   6651.4784 - 0.0000   6853.6630 - 0.0000
HIVw+F+G4        -3255.1005   6628.2011 - 0.0000   6652.9563 - 0.0000   6855.1410 - 0.0000
mtVer+F+I+G4     -3252.8286   6625.6571 - 0.0000   6651.3413 - 0.0000   6856.4434 - 0.0000
FLU+F+I+G4       -3252.8728   6625.7456 - 0.0000   6651.4298 - 0.0000   6856.5319 - 0.0000
VT+F+I+G4        -3253.2341   6626.4682 - 0.0000   6652.1524 - 0.0000   6857.2545 - 0.0000
mtMet+G4         -3312.0607   6704.1214 - 0.0000   6714.8755 - 0.0000   6857.9790 - 0.0000
VT+I             -3312.8343   6705.6687 - 0.0000   6716.4228 - 0.0000   6859.5262 - 0.0000
mtVer+G4         -3313.0248   6706.0496 - 0.0000   6716.8037 - 0.0000   6859.9072 - 0.0000
HIVw+F+I+G4      -3254.9111   6629.8222 - 0.0000   6655.5064 - 0.0000   6860.6085 - 0.0000
mtMet+I+G4       -3310.6699   6703.3398 - 0.0000   6714.6688 - 0.0000   6861.0438 - 0.0000
PMB+G4           -3313.7872   6707.5744 - 0.0000   6718.3285 - 0.0000   6861.4320 - 0.0000
WAG+I            -3314.2644   6708.5289 - 0.0000   6719.2830 - 0.0000   6862.3864 - 0.0000
mtVer+I+G4       -3311.8143   6705.6286 - 0.0000   6716.9576 - 0.0000   6863.3326 - 0.0000
cpREV+I          -3315.1772   6710.3543 - 0.0000   6721.1084 - 0.0000   6864.2119 - 0.0000
PMB+I+G4         -3312.5558   6707.1116 - 0.0000   6718.4405 - 0.0000   6864.8156 - 0.0000
Dayhoff+G4       -3315.6385   6711.2771 - 0.0000   6722.0312 - 0.0000   6865.1346 - 0.0000
DCMut+G4         -3315.8462   6711.6923 - 0.0000   6722.4464 - 0.0000   6865.5499 - 0.0000
Dayhoff+I+G4     -3313.8106   6709.6212 - 0.0000   6720.9502 - 0.0000   6867.3252 - 0.0000
DCMut+I+G4       -3314.1221   6710.2442 - 0.0000   6721.5731 - 0.0000   6867.9482 - 0.0000
JTTDCMut+F+I     -3262.6465   6643.2930 - 0.0000   6668.0483 - 0.0000   6870.2329 - 0.0000
JTT+F+I          -3262.8021   6643.6043 - 0.0000   6668.3595 - 0.0000   6870.5441 - 0.0000
Blosum62+G4      -3319.1516   6718.3031 - 0.0000   6729.0572 - 0.0000   6872.1607 - 0.0000
LG+F+G4          -3264.9602   6647.9205 - 0.0000   6672.6757 - 0.0000   6874.8604 - 0.0000
mtZOA+G4         -3320.6262   6721.2524 - 0.0000   6732.0065 - 0.0000   6875.1099 - 0.0000
Blosum62+I+G4    -3318.1222   6718.2443 - 0.0000   6729.5733 - 0.0000   6875.9483 - 0.0000
HIVw+G4          -3321.3980   6722.7960 - 0.0000   6733.5501 - 0.0000   6876.6535 - 0.0000
mtZOA+I+G4       -3318.8781   6719.7562 - 0.0000   6731.0851 - 0.0000   6877.4601 - 0.0000
Dayhoff+F+G4     -3266.5723   6651.1446 - 0.0000   6675.8999 - 0.0000   6878.0845 - 0.0000
DCMut+F+G4       -3266.6726   6651.3451 - 0.0000   6676.1004 - 0.0000   6878.2850 - 0.0000
LG+F+I+G4        -3263.9082   6647.8163 - 0.0000   6673.5005 - 0.0000   6878.6027 - 0.0000
Dayhoff+F+I+G4   -3265.4335   6650.8669 - 0.0000   6676.5511 - 0.0000   6881.6533 - 0.0000
DCMut+F+I+G4     -3265.4799   6650.9598 - 0.0000   6676.6440 - 0.0000   6881.7462 - 0.0000
HIVw+I+G4        -3321.4144   6724.8289 - 0.0000   6736.1578 - 0.0000   6882.5329 - 0.0000
FLU+I            -3329.9183   6739.8367 - 0.0000   6750.5908 - 0.0000   6893.6942 - 0.0000
HIVb+I           -3332.8079   6745.6158 - 0.0000   6756.3699 - 0.0000   6899.4733 - 0.0000
LG+I             -3335.3022   6750.6044 - 0.0000   6761.3585 - 0.0000   6904.4619 - 0.0000
mtREV+F+G4       -3284.6009   6687.2019 - 0.0000   6711.9571 - 0.0000   6914.1418 - 0.0000
mtREV+F+I+G4     -3281.7535   6683.5071 - 0.0000   6709.1913 - 0.0000   6914.2934 - 0.0000
mtZOA+F+G4       -3284.8958   6687.7916 - 0.0000   6712.5468 - 0.0000   6914.7315 - 0.0000
cpREV+F+I        -3285.1057   6688.2113 - 0.0000   6712.9666 - 0.0000   6915.1512 - 0.0000
mtZOA+F+I+G4     -3283.4309   6686.8618 - 0.0000   6712.5460 - 0.0000   6917.6481 - 0.0000
rtREV+G4         -3343.5327   6767.0655 - 0.0000   6777.8196 - 0.0000   6920.9230 - 0.0000
WAG+F+I          -3288.9194   6695.8387 - 0.0000   6720.5940 - 0.0000   6922.7786 - 0.0000
rtREV+I+G4       -3341.9011   6765.8022 - 0.0000   6777.1311 - 0.0000   6923.5062 - 0.0000
VT+F+I           -3289.9982   6697.9965 - 0.0000   6722.7517 - 0.0000   6924.9364 - 0.0000
PMB+I            -3346.1185   6772.2370 - 0.0000   6782.9911 - 0.0000   6926.0946 - 0.0000
PMB+F+G4         -3292.2631   6702.5262 - 0.0000   6727.2814 - 0.0000   6929.4661 - 0.0000
mtInv+G4         -3349.4546   6778.9091 - 0.0000   6789.6632 - 0.0000   6932.7667 - 0.0000
PMB+F+I+G4       -3291.5413   6703.0826 - 0.0000   6728.7668 - 0.0000   6933.8689 - 0.0000
rtREV+F+G4       -3294.5001   6707.0002 - 0.0000   6731.7554 - 0.0000   6933.9400 - 0.0000
Blosum62+F+G4    -3294.5894   6707.1787 - 0.0000   6731.9340 - 0.0000   6934.1186 - 0.0000
Dayhoff+I        -3350.4016   6780.8033 - 0.0000   6791.5574 - 0.0000   6934.6608 - 0.0000
DCMut+I          -3350.4693   6780.9386 - 0.0000   6791.6927 - 0.0000   6934.7962 - 0.0000
mtInv+I+G4       -3348.0091   6778.0183 - 0.0000   6789.3472 - 0.0000   6935.7223 - 0.0000
mtREV+G4         -3351.1187   6782.2374 - 0.0000   6792.9915 - 0.0000   6936.0950 - 0.0000
mtREV+I+G4       -3348.2704   6778.5407 - 0.0000   6789.8697 - 0.0000   6936.2447 - 0.0000
rtREV+F+I+G4     -3293.4598   6706.9197 - 0.0000   6732.6039 - 0.0000   6937.7060 - 0.0000
Blosum62+F+I+G4  -3293.9073   6707.8146 - 0.0000   6733.4988 - 0.0000   6938.6009 - 0.0000
Blosum62+I       -3352.8842   6785.7685 - 0.0000   6796.5226 - 0.0000   6939.6260 - 0.0000
DCMut+F+I        -3305.6253   6729.2506 - 0.0000   6754.0058 - 0.0000   6956.1904 - 0.0000
Dayhoff+F+I      -3305.6426   6729.2853 - 0.0000   6754.0405 - 0.0000   6956.2252 - 0.0000
HIVw+F+I         -3306.7698   6731.5397 - 0.0000   6756.2949 - 0.0000   6958.4796 - 0.0000
HIVw+I           -3365.3033   6810.6066 - 0.0000   6821.3607 - 0.0000   6964.4642 - 0.0000
mtInv+F+I        -3309.8586   6737.7172 - 0.0000   6762.4724 - 0.0000   6964.6571 - 0.0000
HIVb+F+I         -3311.1207   6740.2414 - 0.0000   6764.9966 - 0.0000   6967.1813 - 0.0000
mtMAM+F+G4       -3315.2317   6748.4634 - 0.0000   6773.2187 - 0.0000   6975.4033 - 0.0000
mtMAM+F+I+G4     -3313.1620   6746.3241 - 0.0000   6772.0083 - 0.0000   6977.1104 - 0.0000
LG+F+I           -3317.4504   6752.9008 - 0.0000   6777.6560 - 0.0000   6979.8406 - 0.0000
mtMAM+I+G4       -3370.8494   6823.6988 - 0.0000   6835.0278 - 0.0000   6981.4028 - 0.0000
mtMAM+G4         -3375.1434   6830.2868 - 0.0000   6841.0409 - 0.0000   6984.1443 - 0.0000
FLU+F+I          -3319.6355   6757.2710 - 0.0000   6782.0263 - 0.0000   6984.2109 - 0.0000
mtMet+F+I        -3322.1819   6762.3639 - 0.0000   6787.1191 - 0.0000   6989.3038 - 0.0000
mtMet+I          -3380.1362   6840.2723 - 0.0000   6851.0264 - 0.0000   6994.1299 - 0.0000
JTT              -3385.8861   6849.7722 - 0.0000   6859.9682 - 0.0000   6999.7833 - 0.0000
JTTDCMut         -3386.2985   6850.5971 - 0.0000   6860.7932 - 0.0000   7000.6082 - 0.0000
mtART+I+G4       -3380.7452   6843.4904 - 0.0000   6854.8193 - 0.0000   7001.1944 - 0.0000
mtART+G4         -3384.2398   6848.4796 - 0.0000   6859.2337 - 0.0000   7002.3371 - 0.0000
PMB+F+I          -3329.3532   6776.7064 - 0.0000   6801.4616 - 0.0000   7003.6463 - 0.0000
mtVer+F+I        -3330.6490   6779.2980 - 0.0000   6804.0532 - 0.0000   7006.2379 - 0.0000
Blosum62+F+I     -3332.3990   6782.7979 - 0.0000   6807.5532 - 0.0000   7009.7378 - 0.0000
mtART+F+I+G4     -3329.9742   6779.9483 - 0.0000   6805.6326 - 0.0000   7010.7347 - 0.0000
rtREV+I          -3388.4504   6856.9007 - 0.0000   6867.6548 - 0.0000   7010.7583 - 0.0000
mtART+F+G4       -3332.9556   6783.9113 - 0.0000   6808.6665 - 0.0000   7010.8512 - 0.0000
mtVer+I          -3391.1766   6862.3532 - 0.0000   6873.1073 - 0.0000   7016.2107 - 0.0000
mtREV+F+I        -3345.7388   6809.4777 - 0.0000   6834.2329 - 0.0000   7036.4176 - 0.0000
mtZOA+I          -3403.8437   6887.6873 - 0.0000   6898.4414 - 0.0000   7041.5449 - 0.0000
rtREV+F+I        -3349.9572   6817.9143 - 0.0000   6842.6696 - 0.0000   7044.8542 - 0.0000
mtInv+I          -3409.5553   6899.1106 - 0.0000   6909.8647 - 0.0000   7052.9681 - 0.0000
mtREV+I          -3413.5782   6907.1564 - 0.0000   6917.9105 - 0.0000   7061.0139 - 0.0000
mtZOA+F+I        -3361.0502   6840.1004 - 0.0000   6864.8557 - 0.0000   7067.0403 - 0.0000
VT               -3422.0951   6922.1901 - 0.0000   6932.3862 - 0.0000   7072.2013 - 0.0000
WAG              -3429.0040   6936.0080 - 0.0000   6946.2041 - 0.0000   7086.0191 - 0.0000
cpREV            -3429.6929   6937.3858 - 0.0000   6947.5819 - 0.0000   7087.3969 - 0.0000
JTTDCMut+F       -3376.2633   6868.5266 - 0.0000   6892.3733 - 0.0000   7091.6200 - 0.0000
JTT+F            -3376.4560   6868.9119 - 0.0000   6892.7586 - 0.0000   7092.0054 - 0.0000
FLU              -3448.4367   6974.8734 - 0.0000   6985.0694 - 0.0000   7124.8845 - 0.0000
LG               -3455.4259   6988.8519 - 0.0000   6999.0479 - 0.0000   7138.8630 - 0.0000
VT+F             -3399.9919   6915.9837 - 0.0000   6939.8304 - 0.0000   7139.0772 - 0.0000
PMB              -3457.3424   6992.6848 - 0.0000   7002.8809 - 0.0000   7142.6959 - 0.0000
cpREV+F          -3402.1266   6920.2531 - 0.0000   6944.0998 - 0.0000   7143.3466 - 0.0000
WAG+F            -3403.3042   6922.6084 - 0.0000   6946.4551 - 0.0000   7145.7019 - 0.0000
HIVb             -3462.8992   7003.7983 - 0.0000   7013.9944 - 0.0000   7153.8095 - 0.0000
Blosum62         -3463.7998   7005.5996 - 0.0000   7015.7957 - 0.0000   7155.6108 - 0.0000
DCMut            -3472.4869   7022.9737 - 0.0000   7033.1698 - 0.0000   7172.9848 - 0.0000
Dayhoff          -3472.5350   7023.0700 - 0.0000   7033.2661 - 0.0000   7173.0811 - 0.0000
mtMAM+F+I        -3420.5976   6959.1953 - 0.0000   6983.9505 - 0.0000   7186.1351 - 0.0000
mtMAM+I          -3477.8513   7035.7025 - 0.0000   7046.4566 - 0.0000   7189.5601 - 0.0000
DCMut+F          -3425.2770   6966.5539 - 0.0000   6990.4006 - 0.0000   7189.6474 - 0.0000
Dayhoff+F        -3425.3704   6966.7408 - 0.0000   6990.5874 - 0.0000   7189.8342 - 0.0000
mtInv+F          -3428.8323   6973.6646 - 0.0000   6997.5113 - 0.0000   7196.7580 - 0.0000
HIVw+F           -3430.2791   6976.5581 - 0.0000   7000.4048 - 0.0000   7199.6516 - 0.0000
HIVw             -3488.0279   7054.0559 - 0.0000   7064.2519 - 0.0000   7204.0670 - 0.0000
mtART+F+I        -3430.5999   6979.1998 - 0.0000   7003.9550 - 0.0000   7206.1397 - 0.0000
mtART+I          -3489.1201   7058.2403 - 0.0000   7068.9944 - 0.0000   7212.0978 - 0.0000
FLU+F            -3439.6387   6995.2774 - 0.0000   7019.1241 - 0.0000   7218.3709 - 0.0000
LG+F             -3440.8026   6997.6052 - 0.0000   7021.4519 - 0.0000   7220.6987 - 0.0000
mtMet+F          -3441.9157   6999.8314 - 0.0000   7023.6781 - 0.0000   7222.9249 - 0.0000
PMB+F            -3441.9782   6999.9565 - 0.0000   7023.8032 - 0.0000   7223.0499 - 0.0000
mtMet            -3498.4780   7074.9560 - 0.0000   7085.1521 - 0.0000   7224.9672 - 0.0000
HIVb+F           -3443.9774   7003.9547 - 0.0000   7027.8014 - 0.0000   7227.0482 - 0.0000
Blosum62+F       -3444.4953   7004.9906 - 0.0000   7028.8373 - 0.0000   7228.0841 - 0.0000
mtVer+F          -3454.3883   7024.7765 - 0.0000   7048.6232 - 0.0000   7247.8700 - 0.0000
rtREV            -3513.2121   7104.4243 - 0.0000   7114.6203 - 0.0000   7254.4354 - 0.0000
mtVer            -3513.2692   7104.5383 - 0.0000   7114.7344 - 0.0000   7254.5494 - 0.0000
mtREV+F          -3470.9403   7057.8806 - 0.0000   7081.7273 - 0.0000   7280.9740 - 0.0000
mtInv            -3527.3400   7132.6799 - 0.0000   7142.8760 - 0.0000   7282.6910 - 0.0000
mtZOA            -3531.2898   7140.5795 - 0.0000   7150.7756 - 0.0000   7290.5907 - 0.0000
rtREV+F          -3477.7147   7071.4294 - 0.0000   7095.2761 - 0.0000   7294.5229 - 0.0000
mtREV            -3538.8822   7155.7645 - 0.0000   7165.9606 - 0.0000   7305.7756 - 0.0000
mtZOA+F          -3490.1841   7096.3682 - 0.0000   7120.2149 - 0.0000   7319.4616 - 0.0000
mtMAM            -3618.1121   7314.2243 - 0.0000   7324.4204 - 0.0000   7464.2354 - 0.0000
mtMAM+F          -3563.7508   7243.5016 - 0.0000   7267.3483 - 0.0000   7466.5951 - 0.0000
mtART+F          -3578.5224   7273.0448 - 0.0000   7296.8915 - 0.0000   7496.1382 - 0.0000
mtART            -3635.7841   7349.5681 - 0.0000   7359.7642 - 0.0000   7499.5792 - 0.0000

AIC, w-AIC   : Akaike information criterion scores and weights.
AICc, w-AICc : Corrected AIC scores and weights.
BIC, w-BIC   : Bayesian information criterion scores and weights.

Plus signs denote the 95% confidence sets.
Minus signs denote significant exclusion.

SUBSTITUTION PROCESS
--------------------

Model of substitution: JTT+G4

State frequencies: (model)

Model of rate heterogeneity: Gamma with 4 categories
Gamma shape alpha: 0.3783

 Category  Relative_rate  Proportion
  1         0.0137         0.2500
  2         0.1653         0.2500
  3         0.7066         0.2500
  4         3.1143         0.2500
Relative rates are computed as MEAN of the portion of the Gamma distribution falling in the category.

MAXIMUM LIKELIHOOD TREE
-----------------------

Log-likelihood of the tree: -3229.8627 (s.e. 156.4306)
Unconstrained log-likelihood (without tree): -1724.9062
Number of free parameters (#branches + #model parameters): 40
Akaike information criterion (AIC) score: 6539.7254
Corrected Akaike information criterion (AICc) score: 6550.4795
Bayesian information criterion (BIC) score: 6693.5830

Total tree length (sum of branch lengths): 1.4841
Sum of internal branch lengths: 0.4594 (30.9581% of tree length)

WARNING: 1 near-zero internal branches (<0.0029) should be treated with caution
         Such branches are denoted by '**' in the figure below

NOTE: Tree is UNROOTED although outgroup taxon 'Astyanax_mexicanus_Cave_rrh' is drawn at root
Numbers in parentheses are SH-aLRT support (%) / ultrafast bootstrap support (%)

+**Astyanax_mexicanus_Cave_rrh
|
+**Astyanax_mexicanus_Surface_rrh
|
|                                     +----------Brotula_barbata_rrh
|                                  +--| (29.3/42)
|                                  |  |     +--Lucifuga_dentata_rrh
|                                  |  +-----| (99.1/100)
|                                  |        +--Lucifuga_holguinensis_rrh
|                               +--| (92.6/86)
|                               |  |    +-----Carapus_acus_rrh
|                               |  +----| (97/97)
|                               |       +---Lamprogrammus_exutus_rrh
|                            +--| (66.7/48)
|                            |  +--------Oreochromis_niloticus_rrh
|                      +-----| (93.6/79)
|                      |     |     +-----------------------Dichotomyctere_nigroviridis_rrh
|                      |     |  +--| (73.6/49)
|                      |     |  |  +--------Gasterosteus_aculeatus_rrh
|                      |     +--| (73.7/25)
|                      |        +-------Xiphophorus_maculatus_rrh
|               +------| (93.7/90)
|               |      +---------------Gadus_morhua_rrh
|            +--| (80.8/84)
|            |  +-----------------------------------------Lepisosteus_oculatus_rrh
|    +-------| (97.3/99)
|    |       |          +----Danio_rerio_rrh
|    |       +----------| (99.8/100)
|    |                  |        +--Sinocyclocheilus_anshuiensis_rrh-1
|    |                  |     +**| (0/21)
|    |                  |     |  +**Sinocyclocheilus_grahami_rrh-1
|    |                  |  +--| (95.9/100)
|    |                  |  |  +--Sinocyclocheilus_rhinocerous_rrh-1
|    |                  +--| (86.9/95)
|    |                     |     +**Sinocyclocheilus_anshuiensis_rrh-2
|    |                     |  +--| (47/71)
|    |                     |  |  +-----Sinocyclocheilus_rhinocerous_rrh-2
|    |                     +--| (87.9/91)
|    |                        +--Sinocyclocheilus_grahami_rrh-2
+----| (96.1/100)
     +-------Pygocentrus_nattereri_rrh

Tree in newick format:

(Astyanax_mexicanus_Cave_rrh:0.0000024129,Astyanax_mexicanus_Surface_rrh:0.0000024129,((((((((Brotula_barbata_rrh:0.0730923981,(Lucifuga_dentata_rrh:0.0095345581,Lucifuga_holguinensis_rrh:0.0092989912)99.1/100:0.0431244061)29.3/42:0.0040642167,(Carapus_acus_rrh:0.0402607352,Lamprogrammus_exutus_rrh:0.0311321527)97/97:0.0332988345)92.6/86:0.0243763323,Oreochromis_niloticus_rrh:0.0621955677)66.7/48:0.0179418775,((Dichotomyctere_nigroviridis_rrh:0.1508393348,Gasterosteus_aculeatus_rrh:0.0601891888)73.6/49:0.0103627439,Xiphophorus_maculatus_rrh:0.0516173220)73.7/25:0.0032546201)93.6/79:0.0399233276,Gadus_morhua_rrh:0.1036101675)93.7/90:0.0470509544,Lepisosteus_oculatus_rrh:0.2666174374)80.8/84:0.0217670395,(Danio_rerio_rrh:0.0365768296,(((Sinocyclocheilus_anshuiensis_rrh-1:0.0159815974,Sinocyclocheilus_grahami_rrh-1:0.0000024129)0/21:0.0000024129,Sinocyclocheilus_rhinocerous_rrh-1:0.0031624017)95.9/100:0.0162471059,((Sinocyclocheilus_anshuiensis_rrh-2:0.0000023460,Sinocyclocheilus_rhinocerous_rrh-2:0.0400229450)47/71:0.0159167483,Sinocyclocheilus_grahami_rrh-2:0.0167500031)87.9/91:0.0065890546)86.9/95:0.0180420357)99.8/100:0.0719996574)97.3/99:0.0513228311,Pygocentrus_nattereri_rrh:0.0537307880)96.1/100:0.0341528129);

CONSENSUS TREE
--------------

Consensus tree is constructed from 1000bootstrap trees
Log-likelihood of consensus tree: -3229.862754
Robinson-Foulds distance between ML tree and consensus tree: 2

Branches with support >0.000000% are kept (extended consensus)
Branch lengths are optimized by maximum likelihood on original alignment
Numbers in parentheses are bootstrap supports (%)

+--Astyanax_mexicanus_Cave_rrh
|
+--Astyanax_mexicanus_Surface_rrh
|
|                                     +----------Brotula_barbata_rrh
|                                  +--| (42)
|                                  |  |     +--Lucifuga_dentata_rrh
|                                  |  +-----| (100)
|                                  |        +--Lucifuga_holguinensis_rrh
|                               +--| (86)
|                               |  |    +-----Carapus_acus_rrh
|                               |  +----| (97)
|                               |       +---Lamprogrammus_exutus_rrh
|                            +--| (48)
|                            |  +--------Oreochromis_niloticus_rrh
|                      +-----| (79)
|                      |     |     +-----------------------Dichotomyctere_nigroviridis_rrh
|                      |     |  +--| (49)
|                      |     |  |  +--------Gasterosteus_aculeatus_rrh
|                      |     +--| (25)
|                      |        +-------Xiphophorus_maculatus_rrh
|               +------| (90)
|               |      +---------------Gadus_morhua_rrh
|            +--| (84)
|            |  +-----------------------------------------Lepisosteus_oculatus_rrh
|    +-------| (99)
|    |       |          +----Danio_rerio_rrh
|    |       +----------| (100)
|    |                  |     +--Sinocyclocheilus_anshuiensis_rrh-1
|    |                  |  +--| (100)
|    |                  |  |  |  +--Sinocyclocheilus_grahami_rrh-1
|    |                  |  |  +--| (71)
|    |                  |  |     +--Sinocyclocheilus_rhinocerous_rrh-1
|    |                  +--| (95)
|    |                     |     +--Sinocyclocheilus_anshuiensis_rrh-2
|    |                     |  +--| (71)
|    |                     |  |  +-----Sinocyclocheilus_rhinocerous_rrh-2
|    |                     +--| (91)
|    |                        +--Sinocyclocheilus_grahami_rrh-2
+----| (100)
     +-------Pygocentrus_nattereri_rrh


Consensus tree in newick format: 

(Astyanax_mexicanus_Cave_rrh:0.0000024129,Astyanax_mexicanus_Surface_rrh:0.0000024129,((((((((Brotula_barbata_rrh:0.0730590120,(Lucifuga_dentata_rrh:0.0095302565,Lucifuga_holguinensis_rrh:0.0092958730)100:0.0431069955)42:0.0040630363,(Carapus_acus_rrh:0.0402444941,Lamprogrammus_exutus_rrh:0.0311194255)97:0.0332883009)86:0.0243672088,Oreochromis_niloticus_rrh:0.0621694349)48:0.0179362581,((Dichotomyctere_nigroviridis_rrh:0.1507783333,Gasterosteus_aculeatus_rrh:0.0601642356)49:0.0103689575,Xiphophorus_maculatus_rrh:0.0515960063)25:0.0032549075)79:0.0399181485,Gadus_morhua_rrh:0.1035781075)90:0.0470410917,Lepisosteus_oculatus_rrh:0.2665484862)84:0.0217640169,(Danio_rerio_rrh:0.0365701556,((Sinocyclocheilus_anshuiensis_rrh-1:0.0159795548,(Sinocyclocheilus_grahami_rrh-1:0.0000024129,Sinocyclocheilus_rhinocerous_rrh-1:0.0031627924)71:0.0000024129)100:0.0162449074,((Sinocyclocheilus_anshuiensis_rrh-2:0.0000028869,Sinocyclocheilus_rhinocerous_rrh-2:0.0400160903)71:0.0159142868,Sinocyclocheilus_grahami_rrh-2:0.0167479012)91:0.0065894642)95:0.0180392158)100:0.0719844931)99:0.0513163339,Pygocentrus_nattereri_rrh:0.0537206527)100:0.0341470159);

TIME STAMP
----------

Date and time: Mon May 20 12:12:53 2019
Total CPU time used: 19.515319 seconds (0h:0m:19s)
Total wall-clock time used: 20.11810112 seconds (0h:0m:20s)
```
