## Supplementary material for "Contrasted gene decay in subterranean vertebrates: insights from cavefishes and fossorial mammals": sag.fas.iqtree

```
IQ-TREE 1.6.10 built Feb 19 2019

Input file name: sag.fas
Type of analysis: ModelFinder + tree reconstruction + ultrafast bootstrap (1000 replicates)
Random seed number: 554848

REFERENCES
----------

To cite ModelFinder please use: 

Subha Kalyaanamoorthy, Bui Quang Minh, Thomas KF Wong, Arndt von Haeseler,
and Lars S Jermiin (2017) ModelFinder: Fast model selection for
accurate phylogenetic estimates. Nature Methods, 14:587–589.
https://doi.org/10.1038/nmeth.4285

To cite IQ-TREE please use:

Lam-Tung Nguyen, Heiko A. Schmidt, Arndt von Haeseler, and Bui Quang Minh
(2015) IQ-TREE: A fast and effective stochastic algorithm for estimating
maximum likelihood phylogenies. Mol Biol Evol, 32:268-274.
https://doi.org/10.1093/molbev/msu300

Since you used ultrafast bootstrap (UFBoot) please also cite: 

Diep Thi Hoang, Olga Chernomor, Arndt von Haeseler, Bui Quang Minh,
and Le Sy Vinh (2017) UFBoot2: Improving the ultrafast bootstrap
approximation. Mol Biol Evol, in press.
https://doi.org/10.1093/molbev/msx281

SEQUENCE ALIGNMENT
------------------

Input data: 36 sequences with 449 amino-acid sites
Number of constant sites: 124 (= 27.6169% of all sites)
Number of invariant (constant or ambiguous constant) sites: 124 (= 27.6169% of all sites)
Number of parsimony informative sites: 239
Number of distinct site patterns: 425

ModelFinder
-----------

Best-fit model according to BIC: JTT+G4

List of models sorted by BIC scores: 

Model             LogL          AIC      w-AIC      AICc     w-AICc       BIC      w-BIC
JTT+G4           -7296.8380  14733.6761 + 0.3653  14759.9724 + 0.4080  15021.1677 + 0.5006
JTTDCMut+G4      -7296.9561  14733.9122 + 0.3247  14760.2085 + 0.3626  15021.4038 + 0.4449
JTT+I+G4         -7296.6500  14735.3000 + 0.1622  14762.4194 + 0.1200  15026.8986 - 0.0285
JTTDCMut+I+G4    -7296.7433  14735.4866 + 0.1478  14762.6060 + 0.1093  15027.0852 - 0.0260
LG+G4            -7341.6024  14823.2047 - 0.0000  14849.5010 - 0.0000  15110.6963 - 0.0000
LG+I+G4          -7341.5043  14825.0086 - 0.0000  14852.1280 - 0.0000  15116.6072 - 0.0000
JTTDCMut+F+G4    -7287.7942  14753.5884 - 0.0000  14798.2124 - 0.0000  15119.1134 - 0.0000
JTT+F+G4         -7288.6393  14755.2786 - 0.0000  14799.9025 - 0.0000  15120.8036 - 0.0000
JTTDCMut+F+I+G4  -7287.5645  14755.1289 - 0.0000  14800.8831 - 0.0000  15124.7610 - 0.0000
JTT+F+I+G4       -7288.4224  14756.8449 - 0.0000  14802.5991 - 0.0000  15126.4769 - 0.0000
JTTDCMut+I       -7364.5037  14869.0075 - 0.0000  14895.3038 - 0.0000  15156.4991 - 0.0000
JTT+I            -7364.6214  14869.2428 - 0.0000  14895.5391 - 0.0000  15156.7344 - 0.0000
WAG+G4           -7365.8520  14871.7040 - 0.0000  14898.0003 - 0.0000  15159.1956 - 0.0000
WAG+I+G4         -7365.8726  14873.7452 - 0.0000  14900.8646 - 0.0000  15165.3439 - 0.0000
LG+F+G4          -7321.4809  14820.9619 - 0.0000  14865.5858 - 0.0000  15186.4869 - 0.0000
LG+F+I+G4        -7321.4574  14822.9149 - 0.0000  14868.6691 - 0.0000  15192.5469 - 0.0000
Dayhoff+G4       -7393.6944  14927.3889 - 0.0000  14953.6852 - 0.0000  15214.8805 - 0.0000
DCMut+G4         -7394.6055  14929.2110 - 0.0000  14955.5073 - 0.0000  15216.7026 - 0.0000
Dayhoff+I+G4     -7393.3802  14928.7604 - 0.0000  14955.8798 - 0.0000  15220.3591 - 0.0000
DCMut+I+G4       -7394.1372  14930.2744 - 0.0000  14957.3938 - 0.0000  15221.8730 - 0.0000
VT+G4            -7397.5775  14935.1549 - 0.0000  14961.4512 - 0.0000  15222.6465 - 0.0000
VT+I+G4          -7397.4542  14936.9083 - 0.0000  14964.0277 - 0.0000  15228.5069 - 0.0000
JTTDCMut+F+I     -7350.5749  14879.1497 - 0.0000  14923.7737 - 0.0000  15244.6748 - 0.0000
JTT+F+I          -7351.3978  14880.7956 - 0.0000  14925.4195 - 0.0000  15246.3206 - 0.0000
JTTDCMut         -7420.6573  14979.3146 - 0.0000  15004.8027 - 0.0000  15262.6992 - 0.0000
WAG+F+G4         -7359.8196  14897.6391 - 0.0000  14942.2631 - 0.0000  15263.1642 - 0.0000
JTT              -7420.9865  14979.9731 - 0.0000  15005.4612 - 0.0000  15263.3576 - 0.0000
mtInv+F+G4       -7362.3836  14902.7671 - 0.0000  14947.3911 - 0.0000  15268.2922 - 0.0000
WAG+F+I+G4       -7359.8101  14899.6203 - 0.0000  14945.3745 - 0.0000  15269.2523 - 0.0000
LG+I             -7421.5027  14983.0053 - 0.0000  15009.3016 - 0.0000  15270.4969 - 0.0000
Dayhoff+F+G4     -7364.2822  14906.5643 - 0.0000  14951.1883 - 0.0000  15272.0894 - 0.0000
DCMut+F+G4       -7365.1388  14908.2777 - 0.0000  14952.9017 - 0.0000  15273.8027 - 0.0000
mtInv+F+I+G4     -7362.0911  14904.1822 - 0.0000  14949.9364 - 0.0000  15273.8143 - 0.0000
Dayhoff+F+I+G4   -7363.6994  14907.3988 - 0.0000  14953.1530 - 0.0000  15277.0308 - 0.0000
DCMut+F+I+G4     -7364.5668  14909.1336 - 0.0000  14954.8878 - 0.0000  15278.7657 - 0.0000
WAG+I            -7436.4272  15012.8543 - 0.0000  15039.1506 - 0.0000  15300.3459 - 0.0000
cpREV+G4         -7443.4106  15026.8211 - 0.0000  15053.1174 - 0.0000  15314.3127 - 0.0000
VT+F+G4          -7387.9118  14953.8235 - 0.0000  14998.4475 - 0.0000  15319.3486 - 0.0000
cpREV+I+G4       -7442.9968  15027.9936 - 0.0000  15055.1130 - 0.0000  15319.5922 - 0.0000
mtMet+F+G4       -7388.8532  14955.7063 - 0.0000  15000.3303 - 0.0000  15321.2314 - 0.0000
VT+F+I+G4        -7387.8221  14955.6441 - 0.0000  15001.3983 - 0.0000  15325.2762 - 0.0000
mtMet+F+I+G4     -7388.5994  14957.1988 - 0.0000  15002.9530 - 0.0000  15326.8308 - 0.0000
LG+F+I           -7394.2838  14966.5675 - 0.0000  15011.1915 - 0.0000  15332.0925 - 0.0000
JTTDCMut+F       -7404.0047  14984.0094 - 0.0000  15027.5205 - 0.0000  15345.4274 - 0.0000
JTT+F            -7404.9861  14985.9721 - 0.0000  15029.4832 - 0.0000  15347.3901 - 0.0000
VT+I             -7462.6009  15065.2018 - 0.0000  15091.4981 - 0.0000  15352.6934 - 0.0000
mtZOA+F+G4       -7406.4525  14990.9049 - 0.0000  15035.5289 - 0.0000  15356.4300 - 0.0000
Dayhoff+I        -7466.4354  15072.8707 - 0.0000  15099.1670 - 0.0000  15360.3623 - 0.0000
DCMut+I          -7466.9212  15073.8425 - 0.0000  15100.1388 - 0.0000  15361.3341 - 0.0000
mtZOA+F+I+G4     -7406.3122  14992.6244 - 0.0000  15038.3786 - 0.0000  15362.2565 - 0.0000
rtREV+F+G4       -7415.1737  15008.3475 - 0.0000  15052.9714 - 0.0000  15373.8725 - 0.0000
mtREV+F+G4       -7417.1548  15012.3097 - 0.0000  15056.9336 - 0.0000  15377.8347 - 0.0000
LG               -7478.6800  15095.3599 - 0.0000  15120.8480 - 0.0000  15378.7445 - 0.0000
rtREV+F+I+G4     -7415.1008  15010.2017 - 0.0000  15055.9559 - 0.0000  15379.8337 - 0.0000
mtREV+F+I+G4     -7417.1296  15014.2592 - 0.0000  15060.0134 - 0.0000  15383.8913 - 0.0000
rtREV+G4         -7478.9656  15097.9311 - 0.0000  15124.2274 - 0.0000  15385.4227 - 0.0000
HIVb+G4          -7480.1027  15100.2054 - 0.0000  15126.5017 - 0.0000  15387.6970 - 0.0000
rtREV+I+G4       -7478.8265  15099.6529 - 0.0000  15126.7723 - 0.0000  15391.2515 - 0.0000
cpREV+F+G4       -7424.5796  15027.1593 - 0.0000  15071.7832 - 0.0000  15392.6843 - 0.0000
HIVb+I+G4        -7479.5726  15101.1453 - 0.0000  15128.2647 - 0.0000  15392.7439 - 0.0000
HIVb+F+G4        -7426.9089  15031.8178 - 0.0000  15076.4418 - 0.0000  15397.3429 - 0.0000
cpREV+F+I+G4     -7424.2561  15028.5122 - 0.0000  15074.2664 - 0.0000  15398.1442 - 0.0000
WAG+F+I          -7428.5410  15035.0819 - 0.0000  15079.7059 - 0.0000  15400.6070 - 0.0000
HIVb+F+I+G4      -7426.3669  15032.7337 - 0.0000  15078.4879 - 0.0000  15402.3658 - 0.0000
WAG              -7490.5908  15119.1816 - 0.0000  15144.6697 - 0.0000  15402.5662 - 0.0000
FLU+G4           -7489.2204  15118.4408 - 0.0000  15144.7371 - 0.0000  15405.9324 - 0.0000
FLU+I+G4         -7488.3984  15118.7967 - 0.0000  15145.9161 - 0.0000  15410.3953 - 0.0000
PMB+G4           -7492.0749  15124.1499 - 0.0000  15150.4462 - 0.0000  15411.6415 - 0.0000
Dayhoff+F+I      -7434.2435  15046.4869 - 0.0000  15091.1109 - 0.0000  15412.0120 - 0.0000
DCMut+F+I        -7434.6337  15047.2675 - 0.0000  15091.8914 - 0.0000  15412.7925 - 0.0000
Blosum62+G4      -7493.0308  15126.0615 - 0.0000  15152.3578 - 0.0000  15413.5531 - 0.0000
mtInv+F+I        -7435.5862  15049.1725 - 0.0000  15093.7964 - 0.0000  15414.6975 - 0.0000
PMB+I+G4         -7491.8902  15125.7804 - 0.0000  15152.8998 - 0.0000  15417.3790 - 0.0000
Blosum62+I+G4    -7493.0102  15128.0204 - 0.0000  15155.1398 - 0.0000  15419.6190 - 0.0000
LG+F             -7444.9487  15065.8975 - 0.0000  15109.4086 - 0.0000  15427.3155 - 0.0000
VT+F+I           -7449.3599  15076.7197 - 0.0000  15121.3437 - 0.0000  15442.2447 - 0.0000
VT               -7518.1273  15174.2547 - 0.0000  15199.7428 - 0.0000  15457.6392 - 0.0000
Dayhoff          -7524.0797  15186.1594 - 0.0000  15211.6476 - 0.0000  15469.5440 - 0.0000
DCMut            -7524.5627  15187.1253 - 0.0000  15212.6135 - 0.0000  15470.5099 - 0.0000
FLU+F+G4         -7467.1141  15112.2282 - 0.0000  15156.8522 - 0.0000  15477.7533 - 0.0000
FLU+F+I+G4       -7466.5956  15113.1912 - 0.0000  15158.9454 - 0.0000  15482.8233 - 0.0000
mtMet+F+I        -7471.3335  15120.6670 - 0.0000  15165.2909 - 0.0000  15486.1920 - 0.0000
cpREV+I          -7529.7245  15199.4490 - 0.0000  15225.7453 - 0.0000  15486.9406 - 0.0000
WAG+F            -7480.6029  15137.2058 - 0.0000  15180.7169 - 0.0000  15498.6238 - 0.0000
mtInv+F          -7488.0094  15152.0188 - 0.0000  15195.5299 - 0.0000  15513.4368 - 0.0000
Dayhoff+F        -7491.5757  15159.1513 - 0.0000  15202.6624 - 0.0000  15520.5693 - 0.0000
DCMut+F          -7491.9314  15159.8628 - 0.0000  15203.3739 - 0.0000  15521.2808 - 0.0000
rtREV+F+I        -7490.6666  15159.3331 - 0.0000  15203.9571 - 0.0000  15524.8581 - 0.0000
mtVer+F+G4       -7494.1925  15166.3850 - 0.0000  15211.0090 - 0.0000  15531.9101 - 0.0000
PMB+F+G4         -7495.4271  15168.8541 - 0.0000  15213.4781 - 0.0000  15534.3792 - 0.0000
mtVer+F+I+G4     -7493.6809  15167.3618 - 0.0000  15213.1160 - 0.0000  15536.9939 - 0.0000
VT+F             -7501.2133  15178.4266 - 0.0000  15221.9377 - 0.0000  15539.8446 - 0.0000
PMB+F+I+G4       -7495.3065  15170.6131 - 0.0000  15216.3672 - 0.0000  15540.2451 - 0.0000
Blosum62+F+G4    -7501.4472  15180.8945 - 0.0000  15225.5184 - 0.0000  15546.4195 - 0.0000
PMB+I            -7560.2586  15260.5172 - 0.0000  15286.8134 - 0.0000  15548.0088 - 0.0000
mtZOA+F+I        -7503.5469  15185.0937 - 0.0000  15229.7177 - 0.0000  15550.6187 - 0.0000
Blosum62+F+I+G4  -7501.5447  15183.0893 - 0.0000  15228.8435 - 0.0000  15552.7214 - 0.0000
mtREV+F+I        -7504.7781  15187.5562 - 0.0000  15232.1801 - 0.0000  15553.0812 - 0.0000
Blosum62+I       -7563.7735  15267.5470 - 0.0000  15293.8433 - 0.0000  15555.0386 - 0.0000
rtREV+I          -7563.9588  15267.9177 - 0.0000  15294.2139 - 0.0000  15555.4093 - 0.0000
cpREV+F+I        -7509.6255  15197.2511 - 0.0000  15241.8750 - 0.0000  15562.7761 - 0.0000
HIVb+F+I         -7513.3211  15204.6422 - 0.0000  15249.2662 - 0.0000  15570.1672 - 0.0000
HIVb+I           -7576.8373  15293.6746 - 0.0000  15319.9709 - 0.0000  15581.1662 - 0.0000
mtMet+F          -7522.6109  15221.2219 - 0.0000  15264.7330 - 0.0000  15582.6399 - 0.0000
FLU+I            -7582.6756  15305.3512 - 0.0000  15331.6475 - 0.0000  15592.8428 - 0.0000
mtART+F+G4       -7528.9909  15235.9819 - 0.0000  15280.6058 - 0.0000  15601.5069 - 0.0000
mtART+F+I+G4     -7528.9541  15237.9082 - 0.0000  15283.6624 - 0.0000  15607.5403 - 0.0000
cpREV            -7596.7949  15331.5898 - 0.0000  15357.0780 - 0.0000  15614.9744 - 0.0000
rtREV+F          -7543.4188  15262.8376 - 0.0000  15306.3487 - 0.0000  15624.2556 - 0.0000
mtZOA+G4         -7607.8645  15355.7289 - 0.0000  15382.0252 - 0.0000  15643.2205 - 0.0000
mtREV+F          -7553.6530  15283.3060 - 0.0000  15326.8172 - 0.0000  15644.7241 - 0.0000
mtZOA+I+G4       -7607.7569  15357.5138 - 0.0000  15384.6331 - 0.0000  15649.1124 - 0.0000
mtZOA+F          -7556.6439  15289.2877 - 0.0000  15332.7988 - 0.0000  15650.7057 - 0.0000
mtMAM+F+G4       -7555.7005  15289.4010 - 0.0000  15334.0249 - 0.0000  15654.9260 - 0.0000
Blosum62         -7617.2935  15372.5871 - 0.0000  15398.0752 - 0.0000  15655.9716 - 0.0000
PMB              -7618.7411  15375.4822 - 0.0000  15400.9703 - 0.0000  15658.8668 - 0.0000
FLU+F+I          -7558.2483  15294.4966 - 0.0000  15339.1206 - 0.0000  15660.0216 - 0.0000
mtMAM+F+I+G4     -7555.5298  15291.0596 - 0.0000  15336.8138 - 0.0000  15660.6916 - 0.0000
PMB+F+I          -7560.4273  15298.8546 - 0.0000  15343.4785 - 0.0000  15664.3796 - 0.0000
rtREV            -7621.8749  15381.7498 - 0.0000  15407.2379 - 0.0000  15665.1344 - 0.0000
Blosum62+F+I     -7569.2029  15316.4058 - 0.0000  15361.0298 - 0.0000  15681.9309 - 0.0000
cpREV+F          -7572.6549  15321.3099 - 0.0000  15364.8210 - 0.0000  15682.7279 - 0.0000
HIVb+F           -7589.2629  15354.5258 - 0.0000  15398.0369 - 0.0000  15715.9438 - 0.0000
mtVer+F+I        -7588.7048  15355.4095 - 0.0000  15400.0335 - 0.0000  15720.9346 - 0.0000
FLU              -7654.1811  15446.3623 - 0.0000  15471.8504 - 0.0000  15729.7469 - 0.0000
HIVb             -7658.5970  15455.1941 - 0.0000  15480.6822 - 0.0000  15738.5787 - 0.0000
PMB+F            -7615.0401  15406.0802 - 0.0000  15449.5913 - 0.0000  15767.4982 - 0.0000
Blosum62+F       -7618.4887  15412.9774 - 0.0000  15456.4885 - 0.0000  15774.3954 - 0.0000
FLU+F            -7622.2663  15420.5326 - 0.0000  15464.0437 - 0.0000  15781.9506 - 0.0000
mtMet+G4         -7685.0765  15510.1531 - 0.0000  15536.4494 - 0.0000  15797.6447 - 0.0000
mtMet+I+G4       -7684.7426  15511.4851 - 0.0000  15538.6045 - 0.0000  15803.0838 - 0.0000
mtVer+F          -7652.9876  15481.9751 - 0.0000  15525.4862 - 0.0000  15843.3931 - 0.0000
mtInv+G4         -7712.6464  15565.2928 - 0.0000  15591.5891 - 0.0000  15852.7844 - 0.0000
mtInv+I+G4       -7712.2434  15566.4868 - 0.0000  15593.6061 - 0.0000  15858.0854 - 0.0000
mtART+F+I        -7660.3826  15498.7653 - 0.0000  15543.3892 - 0.0000  15864.2903 - 0.0000
mtREV+G4         -7743.7709  15627.5419 - 0.0000  15653.8382 - 0.0000  15915.0335 - 0.0000
mtREV+I+G4       -7743.9410  15629.8820 - 0.0000  15657.0014 - 0.0000  15921.4806 - 0.0000
mtMAM+F+I        -7692.3407  15562.6814 - 0.0000  15607.3053 - 0.0000  15928.2064 - 0.0000
HIVw+F+G4        -7714.3936  15606.7872 - 0.0000  15651.4111 - 0.0000  15972.3122 - 0.0000
HIVw+F+I+G4      -7713.9575  15607.9151 - 0.0000  15653.6692 - 0.0000  15977.5471 - 0.0000
mtART+F          -7722.0609  15620.1217 - 0.0000  15663.6328 - 0.0000  15981.5397 - 0.0000
mtART+G4         -7785.4070  15710.8141 - 0.0000  15737.1104 - 0.0000  15998.3057 - 0.0000
mtZOA+I          -7787.8596  15715.7192 - 0.0000  15742.0155 - 0.0000  16003.2108 - 0.0000
mtART+I+G4       -7785.4020  15712.8039 - 0.0000  15739.9233 - 0.0000  16004.4025 - 0.0000
mtVer+G4         -7789.5980  15719.1960 - 0.0000  15745.4923 - 0.0000  16006.6876 - 0.0000
mtVer+I+G4       -7789.0428  15720.0857 - 0.0000  15747.2050 - 0.0000  16011.6843 - 0.0000
mtMAM+F          -7751.2444  15678.4887 - 0.0000  15721.9998 - 0.0000  16039.9068 - 0.0000
HIVw+G4          -7827.3358  15794.6717 - 0.0000  15820.9680 - 0.0000  16082.1633 - 0.0000
mtMet+I          -7827.7771  15795.5542 - 0.0000  15821.8505 - 0.0000  16083.0458 - 0.0000
mtInv+I          -7828.9261  15797.8521 - 0.0000  15824.1484 - 0.0000  16085.3437 - 0.0000
HIVw+I+G4        -7826.6938  15795.3876 - 0.0000  15822.5070 - 0.0000  16086.9863 - 0.0000
mtZOA            -7857.3552  15852.7103 - 0.0000  15878.1984 - 0.0000  16136.0949 - 0.0000
HIVw+F+I         -7814.1651  15806.3301 - 0.0000  15850.9541 - 0.0000  16171.8552 - 0.0000
mtREV+I          -7874.1982  15888.3965 - 0.0000  15914.6928 - 0.0000  16175.8881 - 0.0000
mtMAM+G4         -7874.9134  15889.8267 - 0.0000  15916.1230 - 0.0000  16177.3183 - 0.0000
mtMAM+I+G4       -7874.4287  15890.8575 - 0.0000  15917.9768 - 0.0000  16182.4561 - 0.0000
mtMet            -7892.8756  15923.7512 - 0.0000  15949.2394 - 0.0000  16207.1358 - 0.0000
mtInv            -7895.9379  15929.8757 - 0.0000  15955.3639 - 0.0000  16213.2603 - 0.0000
mtREV            -7931.7137  16001.4274 - 0.0000  16026.9155 - 0.0000  16284.8119 - 0.0000
HIVw+I           -7942.5930  16025.1859 - 0.0000  16051.4822 - 0.0000  16312.6775 - 0.0000
HIVw+F           -7895.2347  15966.4695 - 0.0000  16009.9806 - 0.0000  16327.8875 - 0.0000
mtVer+I          -7966.1441  16072.2882 - 0.0000  16098.5845 - 0.0000  16359.7798 - 0.0000
mtART+I          -8025.1764  16190.3527 - 0.0000  16216.6490 - 0.0000  16477.8443 - 0.0000
HIVw             -8030.4562  16198.9124 - 0.0000  16224.4006 - 0.0000  16482.2970 - 0.0000
mtVer            -8036.9519  16211.9038 - 0.0000  16237.3920 - 0.0000  16495.2884 - 0.0000
mtART            -8113.1126  16364.2252 - 0.0000  16389.7134 - 0.0000  16647.6098 - 0.0000
mtMAM+I          -8134.0671  16408.1341 - 0.0000  16434.4304 - 0.0000  16695.6257 - 0.0000
mtMAM            -8213.7952  16565.5903 - 0.0000  16591.0785 - 0.0000  16848.9749 - 0.0000

AIC, w-AIC   : Akaike information criterion scores and weights.
AICc, w-AICc : Corrected AIC scores and weights.
BIC, w-BIC   : Bayesian information criterion scores and weights.

Plus signs denote the 95% confidence sets.
Minus signs denote significant exclusion.

SUBSTITUTION PROCESS
--------------------

Model of substitution: JTT+G4

State frequencies: (model)

Model of rate heterogeneity: Gamma with 4 categories
Gamma shape alpha: 1.3359

 Category  Relative_rate  Proportion
  1         0.1988         0.2500
  2         0.5588         0.2500
  3         1.0391         0.2500
  4         2.2033         0.2500
Relative rates are computed as MEAN of the portion of the Gamma distribution falling in the category.

MAXIMUM LIKELIHOOD TREE
-----------------------

Log-likelihood of the tree: -7278.8479 (s.e. 249.8567)
Unconstrained log-likelihood (without tree): -2706.3494
Number of free parameters (#branches + #model parameters): 70
Akaike information criterion (AIC) score: 14697.6959
Corrected Akaike information criterion (AICc) score: 14723.9921
Bayesian information criterion (BIC) score: 14985.1875

Total tree length (sum of branch lengths): 4.3690
Sum of internal branch lengths: 1.6778 (38.4016% of tree length)

WARNING: 1 near-zero internal branches (<0.0022) should be treated with caution
         Such branches are denoted by '**' in the figure below

NOTE: Tree is UNROOTED although outgroup taxon 'Danio_rerio_saga' is drawn at root
Numbers in parentheses are SH-aLRT support (%) / ultrafast bootstrap support (%)

+----Danio_rerio_saga
|
|                        +--Lucifuga_dentata_saga
|                     +--| (90.3/99)
|                     |  +--Lucifuga_holguinensis_saga
|                  +--| (84.4/94)
|                  |  +----------------Brotula_barbata_saga
|               +--| (95.4/97)
|               |  +-----Lamprogrammus_exutus_saga
|           +---| (94.6/92)
|           |   |     +------Xiphophorus_maculatus_saga
|           |   |  +--| (85.5/83)
|           |   |  |  +---Oreochromis_niloticus_saga
|           |   +--| (65.7/75)
|           |      |  +--------------Dichotomyctere_nigroviridis_saga
|           |      +--| (80.2/88)
|           |         +------Gasterosteus_aculeatus_saga
|      +----| (97.3/100)
|      |    +-------------Gadus_morhua_saga
|  +---| (96.2/99)
|  |   |                                     +--Brotula_barbata_sagb
|  |   |                               +-----| (79.7/87)
|  |   |                               |     +-----------Carapus_acus_sagb
|  |   |                            +--| (3.1/34)
|  |   |                            |  |                   +--Lucifuga_dentata_sagb
|  |   |                            |  |     +-------------| (98.3/100)
|  |   |                            |  |     |             +**Lucifuga_holguinensis_sagb
|  |   |                            |  +-----| (87.8/91)
|  |   |                            |        +---------Lamprogrammus_exutus_sagb
|  |   |                         +--| (79.3/71)
|  |   |                         |  |     +----Xiphophorus_maculatus_sagb
|  |   |                         |  |  +--| (84.8/47)
|  |   |                         |  |  |  +--Oreochromis_niloticus_sagb
|  |   |                         |  +--| (94.9/86)
|  |   |                         |     |  +---------Dichotomyctere_nigroviridis_sagb
|  |   |                         |     +--| (20.7/46)
|  |   |                         |        +---------Gasterosteus_aculeatus_sagb
|  |   |               +---------| (95.6/97)
|  |   |               |         +--------------Gadus_morhua_sagb
|  |   |       +-------| (99.3/100)
|  |   |       |       |          +--------Danio_rerio_sagb
|  |   |       |       |   +------| (94.5/93)
|  |   |       |       |   |      |         +**Astyanax_mexicanus_Surface_sagb
|  |   |       |       |   |      |     +---| (94.9/100)
|  |   |       |       |   |      |     |   +**Astyanax_mexicanus_Cave_sagb
|  |   |       |       |   |      +-----| (90.4/96)
|  |   |       |       |   |            +------Pygocentrus_nattereri_sagb
|  |   |       |       +---| (82.8/87)
|  |   |       |           |       +--Sinocyclocheilus_grahami_saga-2
|  |   |       |           |    +--| (43.5/66)
|  |   |       |           |    |  |  +--Sinocyclocheilus_anshuiensis_saga-2
|  |   |       |           |    |  +--| (81.8/75)
|  |   |       |           |    |     +**Sinocyclocheilus_anshuiensis_saga-3
|  |   |       |           +----| (92.4/95)
|  |   |       |                +--Sinocyclocheilus_rhinocerous_saga-3
|  |   +-------| (99.8/100)
|  |           +---------Lepisosteus_oculatus_sagb
+--| (84.5/94)
|  |           +**Astyanax_mexicanus_Surface_saga
|  |       +---| (99.2/100)
|  |       |   +**Astyanax_mexicanus_Cave_saga
|  +-------| (99.6/100)
|          +----Pygocentrus_nattereri_saga
|
|        +--Sinocyclocheilus_grahami_saga-1
|     +**| (0/81)
|     |  +--Sinocyclocheilus_anshuiensis_saga-1
|  +--| (93.4/97)
|  |  +--Sinocyclocheilus_rhinocerous_saga-1
+--| (99.1/100)
   +--Sinocyclocheilus_rhinocerous_saga-2

Tree in newick format:

(Danio_rerio_saga:0.0723540459,(((((((Lucifuga_dentata_saga:0.0080567186,Lucifuga_holguinensis_saga:0.0086366490)90.3/99:0.0301903552,Brotula_barbata_saga:0.2249637139)84.4/94:0.0241548280,Lamprogrammus_exutus_saga:0.0857827167)95.4/97:0.0359216359,((Xiphophorus_maculatus_saga:0.0977112100,Oreochromis_niloticus_saga:0.0610093732)85.5/83:0.0152667632,(Dichotomyctere_nigroviridis_saga:0.2007914484,Gasterosteus_aculeatus_saga:0.0913012059)80.2/88:0.0217621778)65.7/75:0.0258008922)94.6/92:0.0526524752,Gadus_morhua_saga:0.1928841956)97.3/100:0.0675565554,((((((Brotula_barbata_sagb:0.0502416122,Carapus_acus_sagb:0.1659506650)79.7/87:0.0815532719,((Lucifuga_dentata_sagb:0.0241684558,Lucifuga_holguinensis_sagb:0.0000026055)98.3/100:0.1849365595,Lamprogrammus_exutus_sagb:0.1316267186)87.8/91:0.0859119723)3.1/34:0.0087220984,((Xiphophorus_maculatus_sagb:0.0747933306,Oreochromis_niloticus_sagb:0.0503921823)84.8/47:0.0207507671,(Dichotomyctere_nigroviridis_sagb:0.1400142550,Gasterosteus_aculeatus_sagb:0.1397931128)20.7/46:0.0221562515)94.9/86:0.0360275242)79.3/71:0.0519116201,Gadus_morhua_sagb:0.2040088264)95.6/97:0.1307747499,((Danio_rerio_sagb:0.1253967697,((Astyanax_mexicanus_Surface_sagb:0.0000023289,Astyanax_mexicanus_Cave_sagb:0.0000023289)94.9/100:0.0550138957,Pygocentrus_nattereri_sagb:0.0913963497)90.4/96:0.0819694898)94.5/93:0.0952617768,((Sinocyclocheilus_grahami_saga-2:0.0269108653,(Sinocyclocheilus_anshuiensis_saga-2:0.0338360293,Sinocyclocheilus_anshuiensis_saga-3:0.0000023289)81.8/75:0.0044176627)43.5/66:0.0056683076,Sinocyclocheilus_rhinocerous_saga-3:0.0053568001)92.4/95:0.0699289450)82.8/87:0.0573681225)99.3/100:0.1051323698,Lepisosteus_oculatus_sagb:0.1407942557)99.8/100:0.1060166993)96.2/99:0.0536102194,((Astyanax_mexicanus_Surface_saga:0.0000023289,Astyanax_mexicanus_Cave_saga:0.0000023289)99.2/100:0.0592532951,Pygocentrus_nattereri_saga:0.0723043854)99.6/100:0.1051305214)84.5/94:0.0298767935,(((Sinocyclocheilus_grahami_saga-1:0.0050295524,Sinocyclocheilus_anshuiensis_saga-1:0.0025787019)0/81:0.0000021830,Sinocyclocheilus_rhinocerous_saga-1:0.0185784916)93.4/97:0.0168041574,Sinocyclocheilus_rhinocerous_saga-2:0.0303122504)99.1/100:0.0505409220);

CONSENSUS TREE
--------------

Consensus tree is constructed from 1000bootstrap trees
Log-likelihood of consensus tree: -7278.847673
Robinson-Foulds distance between ML tree and consensus tree: 0

Branches with support >0.000000% are kept (extended consensus)
Branch lengths are optimized by maximum likelihood on original alignment
Numbers in parentheses are bootstrap supports (%)

+----Danio_rerio_saga
|
|                        +--Lucifuga_dentata_saga
|                     +--| (99)
|                     |  +--Lucifuga_holguinensis_saga
|                  +--| (94)
|                  |  +----------------Brotula_barbata_saga
|               +--| (97)
|               |  +-----Lamprogrammus_exutus_saga
|           +---| (92)
|           |   |     +------Xiphophorus_maculatus_saga
|           |   |  +--| (83)
|           |   |  |  +---Oreochromis_niloticus_saga
|           |   +--| (75)
|           |      |  +--------------Dichotomyctere_nigroviridis_saga
|           |      +--| (88)
|           |         +------Gasterosteus_aculeatus_saga
|      +----| (100)
|      |    +-------------Gadus_morhua_saga
|  +---| (99)
|  |   |                                     +--Brotula_barbata_sagb
|  |   |                               +-----| (87)
|  |   |                               |     +-----------Carapus_acus_sagb
|  |   |                            +--| (34)
|  |   |                            |  |                   +--Lucifuga_dentata_sagb
|  |   |                            |  |     +-------------| (100)
|  |   |                            |  |     |             +--Lucifuga_holguinensis_sagb
|  |   |                            |  +-----| (91)
|  |   |                            |        +---------Lamprogrammus_exutus_sagb
|  |   |                         +--| (71)
|  |   |                         |  |     +----Xiphophorus_maculatus_sagb
|  |   |                         |  |  +--| (47)
|  |   |                         |  |  |  +--Oreochromis_niloticus_sagb
|  |   |                         |  +--| (86)
|  |   |                         |     |  +---------Dichotomyctere_nigroviridis_sagb
|  |   |                         |     +--| (46)
|  |   |                         |        +---------Gasterosteus_aculeatus_sagb
|  |   |               +---------| (97)
|  |   |               |         +--------------Gadus_morhua_sagb
|  |   |       +-------| (100)
|  |   |       |       |          +--------Danio_rerio_sagb
|  |   |       |       |   +------| (93)
|  |   |       |       |   |      |         +--Astyanax_mexicanus_Surface_sagb
|  |   |       |       |   |      |     +---| (100)
|  |   |       |       |   |      |     |   +--Astyanax_mexicanus_Cave_sagb
|  |   |       |       |   |      +-----| (96)
|  |   |       |       |   |            +------Pygocentrus_nattereri_sagb
|  |   |       |       +---| (87)
|  |   |       |           |       +--Sinocyclocheilus_grahami_saga-2
|  |   |       |           |    +--| (66)
|  |   |       |           |    |  |  +--Sinocyclocheilus_anshuiensis_saga-2
|  |   |       |           |    |  +--| (75)
|  |   |       |           |    |     +--Sinocyclocheilus_anshuiensis_saga-3
|  |   |       |           +----| (95)
|  |   |       |                +--Sinocyclocheilus_rhinocerous_saga-3
|  |   +-------| (100)
|  |           +---------Lepisosteus_oculatus_sagb
+--| (94)
|  |           +--Astyanax_mexicanus_Surface_saga
|  |       +---| (100)
|  |       |   +--Astyanax_mexicanus_Cave_saga
|  +-------| (100)
|          +----Pygocentrus_nattereri_saga
|
|        +--Sinocyclocheilus_grahami_saga-1
|     +--| (81)
|     |  +--Sinocyclocheilus_anshuiensis_saga-1
|  +--| (97)
|  |  +--Sinocyclocheilus_rhinocerous_saga-1
+--| (100)
   +--Sinocyclocheilus_rhinocerous_saga-2


Consensus tree in newick format: 

(Danio_rerio_saga:0.0723587977,(((((((Lucifuga_dentata_saga:0.0080576617,Lucifuga_holguinensis_saga:0.0086373806)99:0.0301930669,Brotula_barbata_saga:0.2249843858)94:0.0241526304,Lamprogrammus_exutus_saga:0.0857890687)97:0.0359252301,((Xiphophorus_maculatus_saga:0.0977179583,Oreochromis_niloticus_saga:0.0610134536)83:0.0152661155,(Dichotomyctere_nigroviridis_saga:0.2008053586,Gasterosteus_aculeatus_saga:0.0913082570)88:0.0217642489)75:0.0258040548)92:0.0526544148,Gadus_morhua_saga:0.1929015676)100:0.0675634759,((((((Brotula_barbata_sagb:0.0501389834,Carapus_acus_sagb:0.1659961619)87:0.0817491964,((Lucifuga_dentata_sagb:0.0241725339,Lucifuga_holguinensis_sagb:0.0000021815)100:0.1854318824,Lamprogrammus_exutus_sagb:0.1316588992)91:0.0856568834)34:0.0087100906,((Xiphophorus_maculatus_sagb:0.0748006526,Oreochromis_niloticus_sagb:0.0503967289)47:0.0207513945,(Dichotomyctere_nigroviridis_sagb:0.1400392141,Gasterosteus_aculeatus_sagb:0.1398054402)46:0.0221467499)86:0.0360341739)71:0.0517538831,Gadus_morhua_sagb:0.2040502045)97:0.1309365597,((Danio_rerio_sagb:0.1254043451,((Astyanax_mexicanus_Surface_sagb:0.0000020883,Astyanax_mexicanus_Cave_sagb:0.0000020883)100:0.0550245020,Pygocentrus_nattereri_sagb:0.0914043027)96:0.0819821143)93:0.0952510354,((Sinocyclocheilus_grahami_saga-2:0.0269126839,(Sinocyclocheilus_anshuiensis_saga-2:0.0338383297,Sinocyclocheilus_anshuiensis_saga-3:0.0000020883)75:0.0044179548)66:0.0056692672,Sinocyclocheilus_rhinocerous_saga-3:0.0053564218)95:0.0699642662)87:0.0573205441)100:0.1051407527,Lepisosteus_oculatus_sagb:0.1408049079)100:0.1060251866)99:0.0536098200,((Astyanax_mexicanus_Surface_saga:0.0000020883,Astyanax_mexicanus_Cave_saga:0.0000020883)100:0.0592578806,Pygocentrus_nattereri_saga:0.0723103754)100:0.1051328011)94:0.0298788405,(((Sinocyclocheilus_grahami_saga-1:0.0050306001,Sinocyclocheilus_anshuiensis_saga-1:0.0025783695)81:0.0000020925,Sinocyclocheilus_rhinocerous_saga-1:0.0185791488)97:0.0168046683,Sinocyclocheilus_rhinocerous_saga-2:0.0303132970)100:0.0505445143);

TIME STAMP
----------

Date and time: Mon May 20 12:14:35 2019
Total CPU time used: 71.845713 seconds (0h:1m:11s)
Total wall-clock time used: 72.75921798 seconds (0h:1m:12s)
```
