## Supplementary material for "Contrasted gene decay in subterranean vertebrates: insights from cavefishes and fossorial mammals": scarb2.fas.iqtree

```
IQ-TREE 1.6.10 built Feb 19 2019

Input file name: scarb2.fas
Type of analysis: ModelFinder + tree reconstruction + ultrafast bootstrap (1000 replicates)
Random seed number: 956067

REFERENCES
----------

To cite ModelFinder please use: 

Subha Kalyaanamoorthy, Bui Quang Minh, Thomas KF Wong, Arndt von Haeseler,
and Lars S Jermiin (2017) ModelFinder: Fast model selection for
accurate phylogenetic estimates. Nature Methods, 14:587–589.
https://doi.org/10.1038/nmeth.4285

To cite IQ-TREE please use:

Lam-Tung Nguyen, Heiko A. Schmidt, Arndt von Haeseler, and Bui Quang Minh
(2015) IQ-TREE: A fast and effective stochastic algorithm for estimating
maximum likelihood phylogenies. Mol Biol Evol, 32:268-274.
https://doi.org/10.1093/molbev/msu300

Since you used ultrafast bootstrap (UFBoot) please also cite: 

Diep Thi Hoang, Olga Chernomor, Arndt von Haeseler, Bui Quang Minh,
and Le Sy Vinh (2017) UFBoot2: Improving the ultrafast bootstrap
approximation. Mol Biol Evol, in press.
https://doi.org/10.1093/molbev/msx281

SEQUENCE ALIGNMENT
------------------

Input data: 37 sequences with 552 amino-acid sites
Number of constant sites: 118 (= 21.3768% of all sites)
Number of invariant (constant or ambiguous constant) sites: 118 (= 21.3768% of all sites)
Number of parsimony informative sites: 357
Number of distinct site patterns: 506

ModelFinder
-----------

Best-fit model according to BIC: LG+G4

List of models sorted by BIC scores: 

Model             LogL          AIC      w-AIC      AICc     w-AICc       BIC      w-BIC
LG+G4           -10354.6901  20853.3802 + 0.3668  20875.3259 + 0.7465  21163.9556 + 0.9484
LG+I+G4         -10354.4444  20854.8888 + 0.1725  20877.4913 + 0.2528  21169.7778 + 0.0516
JTT+G4          -10373.1964  20890.3928 - 0.0000  20912.3385 - 0.0000  21200.9683 - 0.0000
JTT+I+G4        -10372.9771  20891.9542 - 0.0000  20914.5567 - 0.0000  21206.8432 - 0.0000
JTTDCMut+G4     -10376.5149  20897.0298 - 0.0000  20918.9755 - 0.0000  21207.6052 - 0.0000
WAG+G4          -10377.6350  20899.2700 - 0.0000  20921.2157 - 0.0000  21209.8454 - 0.0000
JTTDCMut+I+G4   -10376.2347  20898.4694 - 0.0000  20921.0719 - 0.0000  21213.3584 - 0.0000
WAG+I+G4        -10377.3244  20900.6489 - 0.0000  20923.2514 - 0.0000  21215.5379 - 0.0000
LG+F+G4         -10335.8414  20853.6828 + 0.3153  20890.0828 - 0.0005  21246.2157 - 0.0000
LG+F+I+G4       -10335.6252  20855.2504 + 0.1440  20892.5315 - 0.0001  21252.0968 - 0.0000
WAG+F+G4        -10341.6724  20865.3448 - 0.0009  20901.7448 - 0.0000  21257.8777 - 0.0000
WAG+F+I+G4      -10341.4919  20866.9839 - 0.0004  20904.2649 - 0.0000  21263.8303 - 0.0000
JTT+F+G4        -10353.6057  20889.2114 - 0.0000  20925.6114 - 0.0000  21281.7443 - 0.0000
JTTDCMut+F+G4   -10356.2295  20894.4591 - 0.0000  20930.8591 - 0.0000  21286.9920 - 0.0000
JTT+F+I+G4      -10353.4291  20890.8582 - 0.0000  20928.1392 - 0.0000  21287.7046 - 0.0000
VT+G4           -10416.8528  20977.7056 - 0.0000  20999.6513 - 0.0000  21288.2811 - 0.0000
JTTDCMut+F+I+G4 -10355.9813  20895.9626 - 0.0000  20933.2437 - 0.0000  21292.8091 - 0.0000
VT+I+G4         -10416.6952  20979.3903 - 0.0000  21001.9929 - 0.0000  21294.2793 - 0.0000
VT+F+G4         -10395.3376  20972.6752 - 0.0000  21009.0752 - 0.0000  21365.2081 - 0.0000
VT+F+I+G4       -10395.1799  20974.3599 - 0.0000  21011.6409 - 0.0000  21371.2063 - 0.0000
cpREV+G4        -10479.7782  21103.5565 - 0.0000  21125.5022 - 0.0000  21414.1320 - 0.0000
cpREV+I+G4      -10479.4688  21104.9376 - 0.0000  21127.5401 - 0.0000  21419.8266 - 0.0000
rtREV+F+G4      -10433.6729  21049.3457 - 0.0000  21085.7457 - 0.0000  21441.8786 - 0.0000
rtREV+F+I+G4    -10433.3501  21050.7003 - 0.0000  21087.9813 - 0.0000  21447.5467 - 0.0000
LG+I            -10498.9096  21141.8192 - 0.0000  21163.7649 - 0.0000  21452.3947 - 0.0000
cpREV+F+G4      -10439.0016  21060.0031 - 0.0000  21096.4031 - 0.0000  21452.5360 - 0.0000
Dayhoff+F+G4    -10440.2713  21062.5426 - 0.0000  21098.9426 - 0.0000  21455.0755 - 0.0000
DCMut+F+G4      -10440.6713  21063.3426 - 0.0000  21099.7426 - 0.0000  21455.8755 - 0.0000
cpREV+F+I+G4    -10438.4832  21060.9665 - 0.0000  21098.2475 - 0.0000  21457.8129 - 0.0000
Dayhoff+G4      -10501.7967  21147.5934 - 0.0000  21169.5391 - 0.0000  21458.1689 - 0.0000
DCMut+G4        -10502.2585  21148.5170 - 0.0000  21170.4628 - 0.0000  21459.0925 - 0.0000
WAG+I           -10502.4532  21148.9065 - 0.0000  21170.8522 - 0.0000  21459.4819 - 0.0000
Dayhoff+F+I+G4  -10439.8183  21063.6366 - 0.0000  21100.9177 - 0.0000  21460.4830 - 0.0000
DCMut+F+I+G4    -10440.1165  21064.2330 - 0.0000  21101.5141 - 0.0000  21461.0794 - 0.0000
Dayhoff+I+G4    -10501.0792  21148.1585 - 0.0000  21170.7610 - 0.0000  21463.0475 - 0.0000
Blosum62+G4     -10504.2604  21152.5209 - 0.0000  21174.4666 - 0.0000  21463.0963 - 0.0000
DCMut+I+G4      -10501.5962  21149.1925 - 0.0000  21171.7950 - 0.0000  21464.0815 - 0.0000
rtREV+G4        -10506.1973  21156.3946 - 0.0000  21178.3403 - 0.0000  21466.9700 - 0.0000
Blosum62+I+G4   -10504.2799  21154.5597 - 0.0000  21177.1623 - 0.0000  21469.4487 - 0.0000
mtInv+F+G4      -10448.3865  21078.7729 - 0.0000  21115.1729 - 0.0000  21471.3058 - 0.0000
rtREV+I+G4      -10505.6991  21157.3983 - 0.0000  21180.0008 - 0.0000  21472.2873 - 0.0000
mtInv+F+I+G4    -10448.1849  21080.3699 - 0.0000  21117.6509 - 0.0000  21477.2163 - 0.0000
JTT+I           -10514.6207  21173.2413 - 0.0000  21195.1870 - 0.0000  21483.8168 - 0.0000
JTTDCMut+I      -10516.7554  21177.5108 - 0.0000  21199.4565 - 0.0000  21488.0862 - 0.0000
PMB+G4          -10519.1798  21182.3596 - 0.0000  21204.3053 - 0.0000  21492.9351 - 0.0000
PMB+I+G4        -10519.1404  21184.2809 - 0.0000  21206.8834 - 0.0000  21499.1699 - 0.0000
WAG+F+I         -10466.4454  21114.8907 - 0.0000  21151.2907 - 0.0000  21507.4236 - 0.0000
VT+I            -10540.5748  21225.1497 - 0.0000  21247.0954 - 0.0000  21535.7251 - 0.0000
Blosum62+F+G4   -10480.8628  21143.7256 - 0.0000  21180.1256 - 0.0000  21536.2585 - 0.0000
Blosum62+F+I+G4 -10480.8612  21145.7224 - 0.0000  21183.0035 - 0.0000  21542.5688 - 0.0000
LG+F+I          -10484.5261  21151.0522 - 0.0000  21187.4522 - 0.0000  21543.5851 - 0.0000
PMB+F+G4        -10492.2454  21166.4907 - 0.0000  21202.8907 - 0.0000  21559.0236 - 0.0000
PMB+F+I+G4      -10492.1793  21168.3587 - 0.0000  21205.6397 - 0.0000  21565.2051 - 0.0000
JTT+F+I         -10496.4634  21174.9267 - 0.0000  21211.3267 - 0.0000  21567.4596 - 0.0000
JTTDCMut+F+I    -10498.1100  21178.2201 - 0.0000  21214.6201 - 0.0000  21570.7530 - 0.0000
mtMet+F+G4      -10501.5941  21185.1881 - 0.0000  21221.5881 - 0.0000  21577.7210 - 0.0000
mtMet+F+I+G4    -10501.4801  21186.9603 - 0.0000  21224.2413 - 0.0000  21583.8067 - 0.0000
FLU+F+G4        -10511.6020  21205.2041 - 0.0000  21241.6041 - 0.0000  21597.7370 - 0.0000
FLU+F+I+G4      -10511.3495  21206.6991 - 0.0000  21243.9801 - 0.0000  21603.5455 - 0.0000
FLU+G4          -10575.8321  21295.6641 - 0.0000  21317.6098 - 0.0000  21606.2396 - 0.0000
VT+F+I          -10518.7746  21219.5493 - 0.0000  21255.9493 - 0.0000  21612.0821 - 0.0000
FLU+I+G4        -10575.6220  21297.2441 - 0.0000  21319.8466 - 0.0000  21612.1331 - 0.0000
WAG             -10596.7465  21335.4929 - 0.0000  21356.7929 - 0.0000  21641.7549 - 0.0000
LG              -10599.3051  21340.6102 - 0.0000  21361.9102 - 0.0000  21646.8721 - 0.0000
mtZOA+F+G4      -10537.5438  21257.0877 - 0.0000  21293.4877 - 0.0000  21649.6205 - 0.0000
mtZOA+F+I+G4    -10537.2965  21258.5931 - 0.0000  21295.8741 - 0.0000  21655.4395 - 0.0000
HIVb+G4         -10602.3463  21348.6926 - 0.0000  21370.6383 - 0.0000  21659.2680 - 0.0000
HIVb+I+G4       -10602.0800  21350.1600 - 0.0000  21372.7625 - 0.0000  21665.0490 - 0.0000
JTT             -10615.9756  21373.9512 - 0.0000  21395.2512 - 0.0000  21680.2131 - 0.0000
WAG+F           -10557.0129  21294.0259 - 0.0000  21329.5573 - 0.0000  21682.2452 - 0.0000
JTTDCMut        -10617.7931  21377.5862 - 0.0000  21398.8862 - 0.0000  21683.8481 - 0.0000
HIVb+F+G4       -10556.7550  21295.5100 - 0.0000  21331.9100 - 0.0000  21688.0429 - 0.0000
mtREV+F+G4      -10557.0471  21296.0942 - 0.0000  21332.4942 - 0.0000  21688.6271 - 0.0000
HIVb+F+I+G4     -10556.3993  21296.7987 - 0.0000  21334.0797 - 0.0000  21693.6451 - 0.0000
mtREV+F+I+G4    -10557.0609  21298.1218 - 0.0000  21335.4028 - 0.0000  21694.9682 - 0.0000
cpREV+I         -10627.9376  21399.8752 - 0.0000  21421.8209 - 0.0000  21710.4507 - 0.0000
VT              -10633.3369  21408.6737 - 0.0000  21429.9737 - 0.0000  21714.9356 - 0.0000
Blosum62+I      -10630.3722  21404.7444 - 0.0000  21426.6901 - 0.0000  21715.3199 - 0.0000
Dayhoff+F+I     -10579.6240  21341.2479 - 0.0000  21377.6479 - 0.0000  21733.7808 - 0.0000
DCMut+F+I       -10579.7433  21341.4866 - 0.0000  21377.8866 - 0.0000  21734.0195 - 0.0000
LG+F            -10584.3673  21348.7346 - 0.0000  21384.2660 - 0.0000  21736.9539 - 0.0000
cpREV+F+I       -10583.7817  21349.5635 - 0.0000  21385.9635 - 0.0000  21742.0963 - 0.0000
PMB+I           -10646.9341  21437.8682 - 0.0000  21459.8139 - 0.0000  21748.4436 - 0.0000
rtREV+F+I       -10587.3376  21356.6752 - 0.0000  21393.0752 - 0.0000  21749.2080 - 0.0000
Dayhoff+I       -10648.4945  21440.9891 - 0.0000  21462.9348 - 0.0000  21751.5645 - 0.0000
DCMut+I         -10648.5567  21441.1133 - 0.0000  21463.0590 - 0.0000  21751.6888 - 0.0000
JTT+F           -10593.8269  21367.6537 - 0.0000  21403.1852 - 0.0000  21755.8731 - 0.0000
rtREV+I         -10650.9072  21445.8145 - 0.0000  21467.7602 - 0.0000  21756.3899 - 0.0000
JTTDCMut+F      -10595.3925  21370.7850 - 0.0000  21406.3165 - 0.0000  21759.0043 - 0.0000
VT+F            -10609.6013  21399.2026 - 0.0000  21434.7341 - 0.0000  21787.4219 - 0.0000
Blosum62+F+I    -10606.7965  21395.5931 - 0.0000  21431.9931 - 0.0000  21788.1260 - 0.0000
PMB+F+I         -10619.4958  21420.9916 - 0.0000  21457.3916 - 0.0000  21813.5245 - 0.0000
mtInv+F+I       -10621.9150  21425.8300 - 0.0000  21462.2300 - 0.0000  21818.3629 - 0.0000
mtVer+F+G4      -10638.4578  21458.9156 - 0.0000  21495.3156 - 0.0000  21851.4484 - 0.0000
mtVer+F+I+G4    -10638.1837  21460.3674 - 0.0000  21497.6484 - 0.0000  21857.2138 - 0.0000
Blosum62        -10716.5557  21575.1114 - 0.0000  21596.4114 - 0.0000  21881.3733 - 0.0000
cpREV           -10727.4763  21596.9525 - 0.0000  21618.2525 - 0.0000  21903.2144 - 0.0000
PMB             -10739.7175  21621.4350 - 0.0000  21642.7350 - 0.0000  21927.6969 - 0.0000
Dayhoff+F       -10682.2528  21544.5055 - 0.0000  21580.0370 - 0.0000  21932.7249 - 0.0000
DCMut+F         -10682.3410  21544.6820 - 0.0000  21580.2134 - 0.0000  21932.9013 - 0.0000
cpREV+F         -10686.3044  21552.6088 - 0.0000  21588.1403 - 0.0000  21940.8281 - 0.0000
mtZOA+G4        -10746.1016  21636.2033 - 0.0000  21658.1490 - 0.0000  21946.7787 - 0.0000
rtREV+F         -10692.5769  21565.1538 - 0.0000  21600.6852 - 0.0000  21953.3731 - 0.0000
mtZOA+I+G4      -10746.4478  21638.8956 - 0.0000  21661.4982 - 0.0000  21953.7846 - 0.0000
Blosum62+F      -10693.1978  21566.3957 - 0.0000  21601.9271 - 0.0000  21954.6150 - 0.0000
FLU+I           -10750.3918  21644.7836 - 0.0000  21666.7293 - 0.0000  21955.3590 - 0.0000
rtREV           -10756.0477  21654.0954 - 0.0000  21675.3954 - 0.0000  21960.3573 - 0.0000
Dayhoff         -10758.4720  21658.9441 - 0.0000  21680.2441 - 0.0000  21965.2060 - 0.0000
DCMut           -10758.4824  21658.9648 - 0.0000  21680.2648 - 0.0000  21965.2267 - 0.0000
FLU+F+I         -10697.5291  21577.0583 - 0.0000  21613.4583 - 0.0000  21969.5912 - 0.0000
mtMet+F+I       -10706.1273  21594.2545 - 0.0000  21630.6545 - 0.0000  21986.7874 - 0.0000
PMB+F           -10712.1094  21604.2188 - 0.0000  21639.7502 - 0.0000  21992.4381 - 0.0000
mtMet+G4        -10776.0419  21696.0838 - 0.0000  21718.0295 - 0.0000  22006.6593 - 0.0000
mtART+F+G4      -10719.2512  21620.5024 - 0.0000  21656.9024 - 0.0000  22013.0352 - 0.0000
mtMet+I+G4      -10776.2047  21698.4093 - 0.0000  21721.0119 - 0.0000  22013.2983 - 0.0000
mtInv+F         -10725.1351  21630.2702 - 0.0000  21665.8016 - 0.0000  22018.4895 - 0.0000
mtART+F+I+G4    -10719.2802  21622.5605 - 0.0000  21659.8415 - 0.0000  22019.4069 - 0.0000
HIVb+I          -10802.1058  21748.2116 - 0.0000  21770.1573 - 0.0000  22058.7870 - 0.0000
HIVb+F+I        -10757.4155  21696.8309 - 0.0000  21733.2309 - 0.0000  22089.3638 - 0.0000
mtInv+G4        -10817.9964  21779.9927 - 0.0000  21801.9384 - 0.0000  22090.5682 - 0.0000
mtInv+I+G4      -10818.1106  21782.2213 - 0.0000  21804.8238 - 0.0000  22097.1103 - 0.0000
mtZOA+F+I       -10764.5167  21711.0334 - 0.0000  21747.4334 - 0.0000  22103.5663 - 0.0000
mtREV+F+I       -10765.8819  21713.7639 - 0.0000  21750.1639 - 0.0000  22106.2967 - 0.0000
FLU             -10851.7947  21845.5895 - 0.0000  21866.8895 - 0.0000  22151.8514 - 0.0000
FLU+F           -10799.9751  21779.9501 - 0.0000  21815.4816 - 0.0000  22168.1695 - 0.0000
mtMAM+F+G4      -10800.7627  21783.5254 - 0.0000  21819.9254 - 0.0000  22176.0583 - 0.0000
mtREV+G4        -10861.0848  21866.1696 - 0.0000  21888.1154 - 0.0000  22176.7451 - 0.0000
mtMAM+F+I+G4    -10800.8788  21785.7577 - 0.0000  21823.0387 - 0.0000  22182.6041 - 0.0000
mtREV+I+G4      -10861.5401  21869.0802 - 0.0000  21891.6827 - 0.0000  22183.9692 - 0.0000
mtMet+F         -10809.2087  21798.4173 - 0.0000  21833.9488 - 0.0000  22186.6367 - 0.0000
HIVw+F+G4       -10850.3261  21882.6522 - 0.0000  21919.0522 - 0.0000  22275.1851 - 0.0000
mtVer+F+I       -10851.1390  21884.2780 - 0.0000  21920.6780 - 0.0000  22276.8109 - 0.0000
HIVw+F+I+G4     -10849.5560  21883.1121 - 0.0000  21920.3931 - 0.0000  22279.9585 - 0.0000
mtVer+G4        -10919.3526  21982.7053 - 0.0000  22004.6510 - 0.0000  22293.2807 - 0.0000
mtVer+I+G4      -10919.3329  21984.6659 - 0.0000  22007.2684 - 0.0000  22299.5549 - 0.0000
mtREV+F         -10866.3785  21912.7570 - 0.0000  21948.2885 - 0.0000  22300.9763 - 0.0000
HIVb            -10928.0220  21998.0440 - 0.0000  22019.3440 - 0.0000  22304.3059 - 0.0000
mtZOA+F         -10881.4550  21942.9100 - 0.0000  21978.4414 - 0.0000  22331.1293 - 0.0000
HIVb+F          -10884.1082  21948.2164 - 0.0000  21983.7478 - 0.0000  22336.4357 - 0.0000
mtART+G4        -10990.9231  22125.8462 - 0.0000  22147.7920 - 0.0000  22436.4217 - 0.0000
mtART+I+G4      -10991.7536  22129.5072 - 0.0000  22152.1097 - 0.0000  22444.3962 - 0.0000
HIVw+G4         -11014.4660  22172.9320 - 0.0000  22194.8777 - 0.0000  22483.5075 - 0.0000
HIVw+I+G4       -11013.7531  22173.5062 - 0.0000  22196.1087 - 0.0000  22488.3952 - 0.0000
mtVer+F         -10968.6300  22117.2599 - 0.0000  22152.7914 - 0.0000  22505.4792 - 0.0000
mtMet+I         -11045.9408  22235.8816 - 0.0000  22257.8273 - 0.0000  22546.4571 - 0.0000
mtInv+I         -11052.8778  22249.7556 - 0.0000  22271.7013 - 0.0000  22560.3311 - 0.0000
mtZOA+I         -11072.9165  22289.8329 - 0.0000  22311.7787 - 0.0000  22600.4084 - 0.0000
mtART+F+I       -11017.0058  22216.0117 - 0.0000  22252.4117 - 0.0000  22608.5445 - 0.0000
HIVw+F+I        -11020.7975  22223.5951 - 0.0000  22259.9951 - 0.0000  22616.1279 - 0.0000
mtMAM+G4        -11091.0950  22326.1900 - 0.0000  22348.1357 - 0.0000  22636.7654 - 0.0000
mtMAM+I+G4      -11091.8126  22329.6252 - 0.0000  22352.2277 - 0.0000  22644.5142 - 0.0000
mtREV+I         -11123.4981  22390.9963 - 0.0000  22412.9420 - 0.0000  22701.5718 - 0.0000
mtMet           -11152.0502  22446.1003 - 0.0000  22467.4003 - 0.0000  22752.3622 - 0.0000
mtInv           -11160.5734  22463.1468 - 0.0000  22484.4468 - 0.0000  22769.4087 - 0.0000
HIVw+I          -11190.7104  22525.4208 - 0.0000  22547.3666 - 0.0000  22835.9963 - 0.0000
mtMAM+F+I       -11130.9485  22443.8970 - 0.0000  22480.2970 - 0.0000  22836.4299 - 0.0000
mtZOA           -11195.9931  22533.9861 - 0.0000  22555.2861 - 0.0000  22840.2481 - 0.0000
HIVw+F          -11141.0326  22462.0653 - 0.0000  22497.5968 - 0.0000  22850.2846 - 0.0000
mtART+F         -11151.8246  22483.6492 - 0.0000  22519.1807 - 0.0000  22871.8685 - 0.0000
mtREV           -11224.5331  22591.0662 - 0.0000  22612.3662 - 0.0000  22897.3282 - 0.0000
mtVer+I         -11223.5688  22591.1377 - 0.0000  22613.0834 - 0.0000  22901.7131 - 0.0000
HIVw            -11307.4531  22756.9063 - 0.0000  22778.2063 - 0.0000  23063.1682 - 0.0000
mtMAM+F         -11259.3263  22698.6525 - 0.0000  22734.1840 - 0.0000  23086.8718 - 0.0000
mtVer           -11335.1166  22812.2331 - 0.0000  22833.5331 - 0.0000  23118.4951 - 0.0000
mtART+I         -11402.6228  22949.2457 - 0.0000  22971.1914 - 0.0000  23259.8211 - 0.0000
mtART           -11544.9074  23231.8149 - 0.0000  23253.1149 - 0.0000  23538.0768 - 0.0000
mtMAM+I         -11547.8736  23239.7471 - 0.0000  23261.6928 - 0.0000  23550.3226 - 0.0000
mtMAM           -11674.3422  23490.6843 - 0.0000  23511.9843 - 0.0000  23796.9462 - 0.0000

AIC, w-AIC   : Akaike information criterion scores and weights.
AICc, w-AICc : Corrected AIC scores and weights.
BIC, w-BIC   : Bayesian information criterion scores and weights.

Plus signs denote the 95% confidence sets.
Minus signs denote significant exclusion.

SUBSTITUTION PROCESS
--------------------

Model of substitution: LG+G4

State frequencies: (model)

Model of rate heterogeneity: Gamma with 4 categories
Gamma shape alpha: 1.1524

 Category  Relative_rate  Proportion
  1         0.1663         0.2500
  2         0.5182         0.2500
  3         1.0213         0.2500
  4         2.2942         0.2500
Relative rates are computed as MEAN of the portion of the Gamma distribution falling in the category.

MAXIMUM LIKELIHOOD TREE
-----------------------

Log-likelihood of the tree: -10334.2245 (s.e. 301.8921)
Unconstrained log-likelihood (without tree): -3405.6817
Number of free parameters (#branches + #model parameters): 72
Akaike information criterion (AIC) score: 20812.4490
Corrected Akaike information criterion (AICc) score: 20834.3948
Bayesian information criterion (BIC) score: 21123.0245

Total tree length (sum of branch lengths): 4.1130
Sum of internal branch lengths: 1.9766 (48.0579% of tree length)

NOTE: Tree is UNROOTED although outgroup taxon 'Danio_rerio_scarb2a' is drawn at root
Numbers in parentheses are SH-aLRT support (%) / ultrafast bootstrap support (%)

+--Danio_rerio_scarb2a
|
|                              +--Lucifuga_dentata_scarb2a
|                           +--| (98.8/100)
|                           |  +**Lucifuga_holguinensis_scarb2a
|                        +--| (97.9/98)
|                        |  |     +----Brotula_barbata_scarb2a
|                        |  |  +--| (16.7/60)
|                        |  |  |  +--Carapus_acus_scarb2a
|                        |  +--| (90.6/89)
|                        |     +-------Lamprogrammus_exutus_scarb2a
|                     +--| (73.5/59)
|                     |  +------ENSTNIT00000018885
|                  +--| (83.3/48)
|                  |  |         +-------ENSGMOT00000002014
|                  |  |  +------| (95.5/79)
|                  |  |  |      +-------------ENSGACT00000018284
|                  |  +--| (75.9/29)
|                  |     |  +-----ENSONIT00000001368
|                  |     +--| (94.5/99)
|                  |        +--ENSONIT00000021342
|               +--| (70/51)
|               |  +--ENSXMAT00000003200
|           +---| (99.6/100)
|           |   +----ENSORLT00000000458
|      +----| (99.9/100)
|      |    |                                 +-----Pygocentrus_nattereri_scarb2b
|      |    |                            +----| (98.1/98)
|      |    |                            |    |       +--Astyanax_mexicanus_Surface_scarb2b
|      |    |                            |    +-------| (100/100)
|      |    |                            |            +--Astyanax_mexicanus_Cave_scarb2b
|      |    |                +-----------| (100/100)
|      |    |                |           |       +-----Danio_rerio_scarb2b
|      |    |                |           +-------| (100/100)
|      |    |                |                   |          +--Sinocyclocheilus_grahami_scarb2b_1
|      |    |                |                   |       +--| (72.4/83)
|      |    |                |                   |       |  +--Sinocyclocheilus_rhinocerous_scarb2b_1
|      |    |                |                   |  +----| (100/100)
|      |    |                |                   |  |    +**Sinocyclocheilus_anshuiensis_scarb2b_1
|      |    |                |                   +--| (93.9/98)
|      |    |                |                      |  +--Sinocyclocheilus_grahami_scarb2b_2
|      |    |                |                      +--| (98.4/100)
|      |    |                |                         |  +--Sinocyclocheilus_rhinocerous_scarb2b_2
|      |    |                |                         +--| (35.5/81)
|      |    |                |                            +--Sinocyclocheilus_anshuiensis_scarb2b_2
|      |    |       +--------| (99.8/100)
|      |    |       |        |                   +--Lucifuga_dentata_scarb2b
|      |    |       |        |               +---| (99.7/100)
|      |    |       |        |               |   +**Lucifuga_holguinensis_scarb2b
|      |    |       |        |            +--| (34/76)
|      |    |       |        |            |  +-------Brotula_barbata_scarb2b
|      |    |       |        +------------| (100/100)
|      |    |       |                     +---------------Lamprogrammus_exutus_scarb2b
|      |    +-------| (100/100)
|      |            +---------------ENSLOCT00000004706
|  +---| (99.8/100)
|  |   |     +**Astyanax_mexicanus_Surface_scarb2a
|  |   |  +--| (99.9/100)
|  |   |  |  +**Astyanax_mexicanus_Cave_scarb2a
|  |   +--| (99.1/100)
|  |      +---Pygocentrus_nattereri_scarb2a
+--| (82.8/91)
|  |  +--Sinocyclocheilus_grahami_scarb2a_2
|  +--| (18/77)
|     |  +--Sinocyclocheilus_rhinocerous_scarb2a_2
|     +--| (72.3/93)
|        +--Sinocyclocheilus_anshuiensis_scarb2a_2
|
|     +--Sinocyclocheilus_grahami_scarb2a_1
|  +--| (75/94)
|  |  +--Sinocyclocheilus_anshuiensis_scarb2a_1
+--| (96/95)
   +**Sinocyclocheilus_rhinocerous_scarb2a_1

Tree in newick format:

(Danio_rerio_scarb2a:0.0542266038,(((((((((Lucifuga_dentata_scarb2a:0.0019521600,Lucifuga_holguinensis_scarb2a:0.0000027698)98.8/100:0.0325975616,((Brotula_barbata_scarb2a:0.0811501913,Carapus_acus_scarb2a:0.0354907167)16.7/60:0.0073817324,Lamprogrammus_exutus_scarb2a:0.1376716206)90.6/89:0.0238509697)97.9/98:0.0336969028,ENSTNIT00000018885:0.1245226760)73.5/59:0.0165570833,((ENSGMOT00000002014:0.1317563213,ENSGACT00000018284:0.2264635139)95.5/79:0.1169281046,(ENSONIT00000001368:0.1020851646,ENSONIT00000021342:0.0117729398)94.5/99:0.0366763738)75.9/29:0.0078708836)83.3/48:0.0156065934,ENSXMAT00000003200:0.0586917391)70/51:0.0136967226,ENSORLT00000000458:0.0902381188)99.6/100:0.0739742274,((((Pygocentrus_nattereri_scarb2b:0.0975513575,(Astyanax_mexicanus_Surface_scarb2b:0.0051110207,Astyanax_mexicanus_Cave_scarb2b:0.0225523089)100/100:0.1377704514)98.1/98:0.0918882226,(Danio_rerio_scarb2b:0.0964304696,(((Sinocyclocheilus_grahami_scarb2b_1:0.0202533283,Sinocyclocheilus_rhinocerous_scarb2b_1:0.0141871210)72.4/83:0.0025497642,Sinocyclocheilus_anshuiensis_scarb2b_1:0.0000028353)100/100:0.0824032028,(Sinocyclocheilus_grahami_scarb2b_2:0.0160848961,(Sinocyclocheilus_rhinocerous_scarb2b_2:0.0048069261,Sinocyclocheilus_anshuiensis_scarb2b_2:0.0057401633)35.5/81:0.0065806352)98.4/100:0.0374183117)93.9/98:0.0460913475)100/100:0.1369427677)100/100:0.1975809331,(((Lucifuga_dentata_scarb2b:0.0020040373,Lucifuga_holguinensis_scarb2b:0.0000027698)99.7/100:0.0744003217,Brotula_barbata_scarb2b:0.1388682743)34/76:0.0343356469,Lamprogrammus_exutus_scarb2b:0.2586750116)100/100:0.2175929599)99.8/100:0.1444925133,ENSLOCT00000004706:0.2572106582)100/100:0.1385918756)99.9/100:0.0923942806,((Astyanax_mexicanus_Surface_scarb2a:0.0000027698,Astyanax_mexicanus_Cave_scarb2a:0.0000027698)99.9/100:0.0408933314,Pygocentrus_nattereri_scarb2a:0.0681490727)99.1/100:0.0548917600)99.8/100:0.0657790222,(Sinocyclocheilus_grahami_scarb2a_2:0.0121119242,(Sinocyclocheilus_rhinocerous_scarb2a_2:0.0059234629,Sinocyclocheilus_anshuiensis_scarb2a_2:0.0019606348)72.3/93:0.0018289723)18/77:0.0054579475)82.8/91:0.0107964419,((Sinocyclocheilus_grahami_scarb2a_1:0.0058229851,Sinocyclocheilus_anshuiensis_scarb2a_1:0.0060110864)75/94:0.0019416929,Sinocyclocheilus_rhinocerous_scarb2a_1:0.0000027698)96/95:0.0160599405);

CONSENSUS TREE
--------------

Consensus tree is constructed from 1000bootstrap trees
Log-likelihood of consensus tree: -10334.224605
Robinson-Foulds distance between ML tree and consensus tree: 0

Branches with support >0.000000% are kept (extended consensus)
Branch lengths are optimized by maximum likelihood on original alignment
Numbers in parentheses are bootstrap supports (%)

+--Danio_rerio_scarb2a
|
|                              +--Lucifuga_dentata_scarb2a
|                           +--| (100)
|                           |  +--Lucifuga_holguinensis_scarb2a
|                        +--| (98)
|                        |  |     +----Brotula_barbata_scarb2a
|                        |  |  +--| (60)
|                        |  |  |  +--Carapus_acus_scarb2a
|                        |  +--| (89)
|                        |     +-------Lamprogrammus_exutus_scarb2a
|                     +--| (59)
|                     |  +------ENSTNIT00000018885
|                  +--| (48)
|                  |  |         +-------ENSGMOT00000002014
|                  |  |  +------| (79)
|                  |  |  |      +-------------ENSGACT00000018284
|                  |  +--| (29)
|                  |     |  +-----ENSONIT00000001368
|                  |     +--| (99)
|                  |        +--ENSONIT00000021342
|               +--| (51)
|               |  +--ENSXMAT00000003200
|           +---| (100)
|           |   +----ENSORLT00000000458
|      +----| (100)
|      |    |                                 +-----Pygocentrus_nattereri_scarb2b
|      |    |                            +----| (98)
|      |    |                            |    |       +--Astyanax_mexicanus_Surface_scarb2b
|      |    |                            |    +-------| (100)
|      |    |                            |            +--Astyanax_mexicanus_Cave_scarb2b
|      |    |                +-----------| (100)
|      |    |                |           |       +-----Danio_rerio_scarb2b
|      |    |                |           +-------| (100)
|      |    |                |                   |          +--Sinocyclocheilus_grahami_scarb2b_1
|      |    |                |                   |       +--| (83)
|      |    |                |                   |       |  +--Sinocyclocheilus_rhinocerous_scarb2b_1
|      |    |                |                   |  +----| (100)
|      |    |                |                   |  |    +--Sinocyclocheilus_anshuiensis_scarb2b_1
|      |    |                |                   +--| (98)
|      |    |                |                      |  +--Sinocyclocheilus_grahami_scarb2b_2
|      |    |                |                      +--| (100)
|      |    |                |                         |  +--Sinocyclocheilus_rhinocerous_scarb2b_2
|      |    |                |                         +--| (81)
|      |    |                |                            +--Sinocyclocheilus_anshuiensis_scarb2b_2
|      |    |       +--------| (100)
|      |    |       |        |                   +--Lucifuga_dentata_scarb2b
|      |    |       |        |               +---| (100)
|      |    |       |        |               |   +--Lucifuga_holguinensis_scarb2b
|      |    |       |        |            +--| (76)
|      |    |       |        |            |  +-------Brotula_barbata_scarb2b
|      |    |       |        +------------| (100)
|      |    |       |                     +---------------Lamprogrammus_exutus_scarb2b
|      |    +-------| (100)
|      |            +---------------ENSLOCT00000004706
|  +---| (100)
|  |   |     +--Astyanax_mexicanus_Surface_scarb2a
|  |   |  +--| (100)
|  |   |  |  +--Astyanax_mexicanus_Cave_scarb2a
|  |   +--| (100)
|  |      +---Pygocentrus_nattereri_scarb2a
+--| (91)
|  |  +--Sinocyclocheilus_grahami_scarb2a_2
|  +--| (77)
|     |  +--Sinocyclocheilus_rhinocerous_scarb2a_2
|     +--| (93)
|        +--Sinocyclocheilus_anshuiensis_scarb2a_2
|
|     +--Sinocyclocheilus_grahami_scarb2a_1
|  +--| (94)
|  |  +--Sinocyclocheilus_anshuiensis_scarb2a_1
+--| (95)
   +--Sinocyclocheilus_rhinocerous_scarb2a_1


Consensus tree in newick format: 

(Danio_rerio_scarb2a:0.0542414843,(((((((((Lucifuga_dentata_scarb2a:0.0019539728,Lucifuga_holguinensis_scarb2a:0.0000027698)100:0.0326108777,((Brotula_barbata_scarb2a:0.0811879080,Carapus_acus_scarb2a:0.0355068266)60:0.0073803433,Lamprogrammus_exutus_scarb2a:0.1377398532)89:0.0238574551)98:0.0337073714,ENSTNIT00000018885:0.1245722281)59:0.0165595240,((ENSGMOT00000002014:0.1318340249,ENSGACT00000018284:0.2267856955)79:0.1166069309,(ENSONIT00000001368:0.1021204763,ENSONIT00000021342:0.0117797179)99:0.0366894133)29:0.0078772039)48:0.0156101622,ENSXMAT00000003200:0.0587146638)51:0.0136861381,ENSORLT00000000458:0.0902762813)100:0.0739796615,((((Pygocentrus_nattereri_scarb2b:0.0975515751,(Astyanax_mexicanus_Surface_scarb2b:0.0051119690,Astyanax_mexicanus_Cave_scarb2b:0.0225566482)100:0.1378033152)98:0.0918725697,(Danio_rerio_scarb2b:0.0964333149,(((Sinocyclocheilus_grahami_scarb2b_1:0.0202569278,Sinocyclocheilus_rhinocerous_scarb2b_1:0.0141890315)83:0.0025498880,Sinocyclocheilus_anshuiensis_scarb2b_1:0.0000027720)100:0.0824153025,(Sinocyclocheilus_grahami_scarb2b_2:0.0160864366,(Sinocyclocheilus_rhinocerous_scarb2b_2:0.0048077358,Sinocyclocheilus_anshuiensis_scarb2b_2:0.0057415635)81:0.0065825273)100:0.0374197947)98:0.0461008264)100:0.1369736555)100:0.1976132580,(((Lucifuga_dentata_scarb2b:0.0020059427,Lucifuga_holguinensis_scarb2b:0.0000027698)100:0.0744165395,Brotula_barbata_scarb2b:0.1388838056)76:0.0343402260,Lamprogrammus_exutus_scarb2b:0.2587242441)100:0.2176414182)100:0.1445083989,ENSLOCT00000004706:0.2572849582)100:0.1386036049)100:0.0924269226,((Astyanax_mexicanus_Surface_scarb2a:0.0000027698,Astyanax_mexicanus_Cave_scarb2a:0.0000027698)100:0.0409082529,Pygocentrus_nattereri_scarb2a:0.0681608342)100:0.0548908380)100:0.0658047774,(Sinocyclocheilus_grahami_scarb2a_2:0.0121160738,(Sinocyclocheilus_rhinocerous_scarb2a_2:0.0059255689,Sinocyclocheilus_anshuiensis_scarb2a_2:0.0019618907)93:0.0018295449)77:0.0054574537)91:0.0107996367,((Sinocyclocheilus_grahami_scarb2a_1:0.0058249341,Sinocyclocheilus_anshuiensis_scarb2a_1:0.0060130825)94:0.0019430296,Sinocyclocheilus_rhinocerous_scarb2a_1:0.0000027698)95:0.0160644227);

TIME STAMP
----------

Date and time: Tue May 21 09:19:46 2019
Total CPU time used: 70.269911 seconds (0h:1m:10s)
Total wall-clock time used: 71.0609951 seconds (0h:1m:11s)
```
