## Supplementary material for "Contrasted gene decay in subterranean vertebrates: insights from cavefishes and fossorial mammals": scg2.fas.iqtree

```
IQ-TREE 1.6.10 built Feb 19 2019

Input file name: scg2.fas
Type of analysis: ModelFinder + tree reconstruction + ultrafast bootstrap (1000 replicates)
Random seed number: 604289

REFERENCES
----------

To cite ModelFinder please use: 

Subha Kalyaanamoorthy, Bui Quang Minh, Thomas KF Wong, Arndt von Haeseler,
and Lars S Jermiin (2017) ModelFinder: Fast model selection for
accurate phylogenetic estimates. Nature Methods, 14:587–589.
https://doi.org/10.1038/nmeth.4285

To cite IQ-TREE please use:

Lam-Tung Nguyen, Heiko A. Schmidt, Arndt von Haeseler, and Bui Quang Minh
(2015) IQ-TREE: A fast and effective stochastic algorithm for estimating
maximum likelihood phylogenies. Mol Biol Evol, 32:268-274.
https://doi.org/10.1093/molbev/msu300

Since you used ultrafast bootstrap (UFBoot) please also cite: 

Diep Thi Hoang, Olga Chernomor, Arndt von Haeseler, Bui Quang Minh,
and Le Sy Vinh (2017) UFBoot2: Improving the ultrafast bootstrap
approximation. Mol Biol Evol, in press.
https://doi.org/10.1093/molbev/msx281

SEQUENCE ALIGNMENT
------------------

Input data: 44 sequences with 839 amino-acid sites
Number of constant sites: 78 (= 9.29678% of all sites)
Number of invariant (constant or ambiguous constant) sites: 78 (= 9.29678% of all sites)
Number of parsimony informative sites: 663
Number of distinct site patterns: 815

ModelFinder
-----------

Best-fit model according to BIC: JTT+F+I+G4

List of models sorted by BIC scores: 

Model             LogL          AIC      w-AIC      AICc     w-AICc       BIC      w-BIC
JTT+F+I+G4      -24701.8020  49615.6040 + 1.0000  49646.5931 + 0.9999  50117.2183 + 0.9994
JTT+F+G4        -24712.8917  49635.7835 - 0.0000  49666.1518 - 0.0001  50132.6656 - 0.0004
JTT+I+G4        -24774.3547  49722.7094 - 0.0000  49743.0982 - 0.0000  50134.4117 - 0.0002
JTTDCMut+I+G4   -24782.2029  49738.4057 - 0.0000  49758.7945 - 0.0000  50150.1080 - 0.0000
JTTDCMut+F+I+G4 -24719.1221  49650.2443 - 0.0000  49681.2334 - 0.0000  50151.8586 - 0.0000
JTT+G4          -24789.7472  49751.4943 - 0.0000  49771.3933 - 0.0000  50158.4644 - 0.0000
JTTDCMut+F+G4   -24730.0202  49670.0404 - 0.0000  49700.4087 - 0.0000  50166.9225 - 0.0000
JTTDCMut+G4     -24797.4490  49766.8980 - 0.0000  49786.7970 - 0.0000  50173.8682 - 0.0000
HIVb+F+I+G4     -24883.3917  49978.7834 - 0.0000  50009.7725 - 0.0000  50480.3977 - 0.0000
HIVb+F+G4       -24893.2782  49996.5565 - 0.0000  50026.9248 - 0.0000  50493.4386 - 0.0000
mtMet+F+I+G4    -24999.9909  50211.9818 - 0.0000  50242.9708 - 0.0000  50713.5961 - 0.0000
VT+F+I+G4       -25005.4432  50222.8864 - 0.0000  50253.8755 - 0.0000  50724.5007 - 0.0000
mtMet+F+G4      -25010.8066  50231.6133 - 0.0000  50261.9816 - 0.0000  50728.4954 - 0.0000
FLU+F+I+G4      -25008.4888  50228.9776 - 0.0000  50259.9666 - 0.0000  50730.5919 - 0.0000
FLU+F+G4        -25015.4522  50240.9043 - 0.0000  50271.2727 - 0.0000  50737.7865 - 0.0000
VT+F+G4         -25016.0592  50242.1183 - 0.0000  50272.4867 - 0.0000  50739.0004 - 0.0000
VT+I+G4         -25081.9725  50337.9450 - 0.0000  50358.3338 - 0.0000  50749.6473 - 0.0000
VT+G4           -25095.3880  50362.7761 - 0.0000  50382.6750 - 0.0000  50769.7462 - 0.0000
WAG+I+G4        -25103.4690  50380.9380 - 0.0000  50401.3268 - 0.0000  50792.6403 - 0.0000
WAG+G4          -25115.3836  50402.7672 - 0.0000  50422.6662 - 0.0000  50809.7373 - 0.0000
JTT+I           -25135.2813  50442.5626 - 0.0000  50462.4615 - 0.0000  50849.5327 - 0.0000
mtInv+F+I+G4    -25071.3573  50354.7147 - 0.0000  50385.7038 - 0.0000  50856.3290 - 0.0000
LG+F+I+G4       -25073.8404  50359.6808 - 0.0000  50390.6698 - 0.0000  50861.2951 - 0.0000
JTTDCMut+I      -25144.9428  50461.8856 - 0.0000  50481.7845 - 0.0000  50868.8557 - 0.0000
mtInv+F+G4      -25081.1261  50372.2522 - 0.0000  50402.6205 - 0.0000  50869.1343 - 0.0000
LG+F+G4         -25084.9244  50379.8488 - 0.0000  50410.2171 - 0.0000  50876.7309 - 0.0000
WAG+F+I+G4      -25089.0486  50390.0973 - 0.0000  50421.0863 - 0.0000  50891.7116 - 0.0000
WAG+F+G4        -25097.6986  50405.3972 - 0.0000  50435.7655 - 0.0000  50902.2793 - 0.0000
JTT+F+I         -25101.3608  50412.7216 - 0.0000  50443.0900 - 0.0000  50909.6037 - 0.0000
HIVb+I+G4       -25168.4365  50510.8731 - 0.0000  50531.2619 - 0.0000  50922.5754 - 0.0000
HIVb+G4         -25180.9348  50533.8696 - 0.0000  50553.7686 - 0.0000  50940.8398 - 0.0000
JTTDCMut+F+I    -25123.0644  50456.1288 - 0.0000  50486.4972 - 0.0000  50953.0110 - 0.0000
LG+I+G4         -25202.4305  50578.8611 - 0.0000  50599.2499 - 0.0000  50990.5634 - 0.0000
mtVer+F+I+G4    -25139.7343  50491.4686 - 0.0000  50522.4577 - 0.0000  50993.0829 - 0.0000
mtVer+F+G4      -25146.8877  50503.7755 - 0.0000  50534.1438 - 0.0000  51000.6576 - 0.0000
LG+G4           -25215.7578  50603.5156 - 0.0000  50623.4146 - 0.0000  51010.4857 - 0.0000
JTT             -25244.3276  50658.6552 - 0.0000  50678.0709 - 0.0000  51060.8931 - 0.0000
JTTDCMut        -25254.0438  50678.0876 - 0.0000  50697.5033 - 0.0000  51080.3256 - 0.0000
JTT+F           -25197.4893  50602.9785 - 0.0000  50632.7333 - 0.0000  51095.1285 - 0.0000
JTTDCMut+F      -25219.2675  50646.5350 - 0.0000  50676.2897 - 0.0000  51138.6849 - 0.0000
rtREV+F+I+G4    -25235.9448  50683.8895 - 0.0000  50714.8786 - 0.0000  51185.5039 - 0.0000
rtREV+F+G4      -25247.3819  50704.7638 - 0.0000  50735.1322 - 0.0000  51201.6459 - 0.0000
Dayhoff+F+I+G4  -25251.0699  50714.1398 - 0.0000  50745.1289 - 0.0000  51215.7541 - 0.0000
DCMut+F+I+G4    -25251.3036  50714.6072 - 0.0000  50745.5962 - 0.0000  51216.2215 - 0.0000
Dayhoff+F+G4    -25259.6472  50729.2943 - 0.0000  50759.6627 - 0.0000  51226.1765 - 0.0000
DCMut+F+G4      -25259.9064  50729.8128 - 0.0000  50760.1812 - 0.0000  51226.6949 - 0.0000
Dayhoff+I+G4    -25336.8894  50847.7789 - 0.0000  50868.1677 - 0.0000  51259.4812 - 0.0000
DCMut+I+G4      -25339.1112  50852.2224 - 0.0000  50872.6112 - 0.0000  51263.9247 - 0.0000
Dayhoff+G4      -25350.0452  50872.0905 - 0.0000  50891.9894 - 0.0000  51279.0606 - 0.0000
DCMut+G4        -25352.3115  50876.6230 - 0.0000  50896.5219 - 0.0000  51283.5931 - 0.0000
cpREV+F+I+G4    -25334.8863  50881.7725 - 0.0000  50912.7616 - 0.0000  51383.3869 - 0.0000
cpREV+F+G4      -25340.5630  50891.1261 - 0.0000  50921.4944 - 0.0000  51388.0082 - 0.0000
FLU+I+G4        -25403.1572  50980.3144 - 0.0000  51000.7032 - 0.0000  51392.0168 - 0.0000
VT+I            -25409.1771  50990.3543 - 0.0000  51010.2532 - 0.0000  51397.3244 - 0.0000
cpREV+I+G4      -25405.9625  50985.9249 - 0.0000  51006.3138 - 0.0000  51397.6273 - 0.0000
mtREV+F+I+G4    -25344.5755  50901.1510 - 0.0000  50932.1401 - 0.0000  51402.7654 - 0.0000
FLU+G4          -25413.2105  50998.4210 - 0.0000  51018.3200 - 0.0000  51405.3911 - 0.0000
cpREV+G4        -25415.1392  51002.2784 - 0.0000  51022.1773 - 0.0000  51409.2485 - 0.0000
mtREV+F+G4      -25351.3179  50912.6358 - 0.0000  50943.0042 - 0.0000  51409.5179 - 0.0000
PMB+F+I+G4      -25357.0608  50926.1217 - 0.0000  50957.1108 - 0.0000  51427.7360 - 0.0000
VT+F+I          -25361.1644  50932.3289 - 0.0000  50962.6972 - 0.0000  51429.2110 - 0.0000
PMB+F+G4        -25365.8973  50941.7946 - 0.0000  50972.1630 - 0.0000  51438.6767 - 0.0000
HIVw+F+I+G4     -25363.6511  50939.3022 - 0.0000  50970.2913 - 0.0000  51440.9166 - 0.0000
HIVw+F+G4       -25372.5501  50955.1002 - 0.0000  50985.4686 - 0.0000  51451.9824 - 0.0000
rtREV+I+G4      -25463.4379  51100.8757 - 0.0000  51121.2646 - 0.0000  51512.5781 - 0.0000
rtREV+G4        -25478.0534  51128.1069 - 0.0000  51148.0058 - 0.0000  51535.0770 - 0.0000
WAG+I           -25480.7250  51133.4501 - 0.0000  51153.3490 - 0.0000  51540.4202 - 0.0000
HIVb+F+I        -25421.6551  51053.3102 - 0.0000  51083.6785 - 0.0000  51550.1923 - 0.0000
Blosum62+F+I+G4 -25427.4880  51066.9760 - 0.0000  51097.9650 - 0.0000  51568.5903 - 0.0000
Blosum62+F+G4   -25438.2497  51086.4993 - 0.0000  51116.8677 - 0.0000  51583.3814 - 0.0000
VT              -25508.9524  51187.9049 - 0.0000  51207.3205 - 0.0000  51590.1428 - 0.0000
mtZOA+F+I+G4    -25442.8980  51097.7959 - 0.0000  51128.7850 - 0.0000  51599.4103 - 0.0000
VT+F            -25451.0229  51110.0458 - 0.0000  51139.8005 - 0.0000  51602.1957 - 0.0000
mtZOA+F+G4      -25452.6744  51115.3488 - 0.0000  51145.7171 - 0.0000  51612.2309 - 0.0000
PMB+I+G4        -25521.9212  51217.8423 - 0.0000  51238.2312 - 0.0000  51629.5447 - 0.0000
PMB+G4          -25533.5829  51239.1659 - 0.0000  51259.0648 - 0.0000  51646.1360 - 0.0000
WAG             -25580.2461  51330.4922 - 0.0000  51349.9078 - 0.0000  51732.7301 - 0.0000
HIVb+F          -25525.4299  51258.8597 - 0.0000  51288.6145 - 0.0000  51751.0096 - 0.0000
WAG+F+I         -25531.1248  51272.2496 - 0.0000  51302.6179 - 0.0000  51769.1317 - 0.0000
LG+F+I          -25532.9800  51275.9601 - 0.0000  51306.3284 - 0.0000  51772.8422 - 0.0000
mtMet+F+I       -25536.3693  51282.7386 - 0.0000  51313.1069 - 0.0000  51779.6207 - 0.0000
Blosum62+I+G4   -25606.0547  51386.1094 - 0.0000  51406.4982 - 0.0000  51797.8117 - 0.0000
Blosum62+G4     -25619.4761  51410.9523 - 0.0000  51430.8512 - 0.0000  51817.9224 - 0.0000
mtMAM+F+I+G4    -25565.3842  51342.7685 - 0.0000  51373.7575 - 0.0000  51844.3828 - 0.0000
mtMAM+F+G4      -25574.6620  51359.3241 - 0.0000  51389.6924 - 0.0000  51856.2062 - 0.0000
mtInv+F+I       -25578.4145  51366.8289 - 0.0000  51397.1973 - 0.0000  51863.7110 - 0.0000
LG+I            -25651.2183  51474.4366 - 0.0000  51494.3355 - 0.0000  51881.4067 - 0.0000
FLU+F+I         -25593.6623  51397.3246 - 0.0000  51427.6930 - 0.0000  51894.2068 - 0.0000
WAG+F           -25620.6846  51449.3691 - 0.0000  51479.1239 - 0.0000  51941.5191 - 0.0000
HIVb+I          -25691.3295  51554.6591 - 0.0000  51574.5580 - 0.0000  51961.6292 - 0.0000
LG+F            -25632.6954  51473.3908 - 0.0000  51503.1456 - 0.0000  51965.5407 - 0.0000
mtMet+F         -25637.4983  51482.9966 - 0.0000  51512.7514 - 0.0000  51975.1465 - 0.0000
mtInv+F         -25675.0433  51558.0866 - 0.0000  51587.8414 - 0.0000  52050.2365 - 0.0000
rtREV+F+I       -25687.0774  51584.1548 - 0.0000  51614.5232 - 0.0000  52081.0369 - 0.0000
FLU+F           -25694.0305  51596.0610 - 0.0000  51625.8158 - 0.0000  52088.2109 - 0.0000
Dayhoff+I       -25760.3153  51692.6305 - 0.0000  51712.5295 - 0.0000  52099.6006 - 0.0000
DCMut+I         -25760.6183  51693.2366 - 0.0000  51713.1355 - 0.0000  52100.2067 - 0.0000
LG              -25765.5998  51701.1997 - 0.0000  51720.6153 - 0.0000  52103.4376 - 0.0000
PMB+F+I         -25739.5946  51689.1892 - 0.0000  51719.5575 - 0.0000  52186.0713 - 0.0000
HIVb            -25809.9004  51789.8008 - 0.0000  51809.2165 - 0.0000  52192.0388 - 0.0000
mtVer+F+I       -25748.8145  51707.6290 - 0.0000  51737.9973 - 0.0000  52204.5111 - 0.0000
DCMut+F+I       -25781.5265  51773.0529 - 0.0000  51803.4213 - 0.0000  52269.9350 - 0.0000
Dayhoff+F+I     -25783.7775  51777.5550 - 0.0000  51807.9234 - 0.0000  52274.4372 - 0.0000
rtREV+F         -25787.2342  51782.4684 - 0.0000  51812.2232 - 0.0000  52274.6184 - 0.0000
cpREV+I         -25852.7376  51877.4751 - 0.0000  51897.3741 - 0.0000  52284.4453 - 0.0000
Dayhoff         -25861.5589  51893.1177 - 0.0000  51912.5334 - 0.0000  52295.3556 - 0.0000
DCMut           -25861.7903  51893.5805 - 0.0000  51912.9962 - 0.0000  52295.8185 - 0.0000
PMB+I           -25874.0667  51920.1334 - 0.0000  51940.0323 - 0.0000  52327.1035 - 0.0000
Blosum62+F+I    -25822.3977  51854.7953 - 0.0000  51885.1637 - 0.0000  52351.6775 - 0.0000
PMB+F           -25829.2883  51866.5766 - 0.0000  51896.3313 - 0.0000  52358.7265 - 0.0000
rtREV+I         -25891.4757  51954.9514 - 0.0000  51974.8503 - 0.0000  52361.9215 - 0.0000
mtVer+F         -25847.1264  51902.2528 - 0.0000  51932.0076 - 0.0000  52394.4027 - 0.0000
DCMut+F         -25875.7078  51959.4156 - 0.0000  51989.1704 - 0.0000  52451.5656 - 0.0000
Dayhoff+F       -25878.1183  51964.2366 - 0.0000  51993.9913 - 0.0000  52456.3865 - 0.0000
cpREV           -25951.6080  52073.2160 - 0.0000  52092.6316 - 0.0000  52475.4539 - 0.0000
FLU+I           -25950.9574  52073.9148 - 0.0000  52093.8138 - 0.0000  52480.8849 - 0.0000
mtART+F+I+G4    -25889.7290  51991.4579 - 0.0000  52022.4470 - 0.0000  52493.0723 - 0.0000
mtART+F+G4      -25897.4748  52004.9497 - 0.0000  52035.3180 - 0.0000  52501.8318 - 0.0000
Blosum62+I      -25970.8213  52113.6426 - 0.0000  52133.5415 - 0.0000  52520.6127 - 0.0000
PMB             -25974.3648  52118.7296 - 0.0000  52138.1453 - 0.0000  52520.9675 - 0.0000
cpREV+F+I       -25911.8019  52033.6037 - 0.0000  52063.9721 - 0.0000  52530.4859 - 0.0000
Blosum62+F      -25918.9808  52045.9616 - 0.0000  52075.7164 - 0.0000  52538.1116 - 0.0000
mtREV+F+I       -25937.6631  52085.3263 - 0.0000  52115.6946 - 0.0000  52582.2084 - 0.0000
rtREV           -26006.1163  52182.2327 - 0.0000  52201.6484 - 0.0000  52584.4706 - 0.0000
HIVw+F+I        -25967.1423  52144.2845 - 0.0000  52174.6528 - 0.0000  52641.1666 - 0.0000
cpREV+F         -25996.5409  52201.0818 - 0.0000  52230.8366 - 0.0000  52693.2318 - 0.0000
FLU             -26064.2431  52298.4861 - 0.0000  52317.9018 - 0.0000  52700.7241 - 0.0000
Blosum62        -26077.7172  52325.4343 - 0.0000  52344.8500 - 0.0000  52727.6722 - 0.0000
mtREV+F         -26025.3887  52258.7774 - 0.0000  52288.5321 - 0.0000  52750.9273 - 0.0000
HIVw+F          -26080.6698  52369.3395 - 0.0000  52399.0943 - 0.0000  52861.4894 - 0.0000
HIVw+I+G4       -26156.6640  52487.3279 - 0.0000  52507.7167 - 0.0000  52899.0303 - 0.0000
mtZOA+F+I       -26101.7159  52413.4317 - 0.0000  52443.8001 - 0.0000  52910.3138 - 0.0000
HIVw+G4         -26168.6092  52509.2184 - 0.0000  52529.1173 - 0.0000  52916.1885 - 0.0000
mtZOA+F         -26206.5700  52621.1400 - 0.0000  52650.8948 - 0.0000  53113.2900 - 0.0000
mtMAM+F+I       -26329.4664  52868.9327 - 0.0000  52899.3011 - 0.0000  53365.8148 - 0.0000
mtVer+I+G4      -26440.7982  53055.5963 - 0.0000  53075.9852 - 0.0000  53467.2987 - 0.0000
mtVer+G4        -26458.4615  53088.9230 - 0.0000  53108.8219 - 0.0000  53495.8931 - 0.0000
mtZOA+I+G4      -26462.3981  53098.7962 - 0.0000  53119.1850 - 0.0000  53510.4986 - 0.0000
mtZOA+G4        -26477.0720  53126.1441 - 0.0000  53146.0430 - 0.0000  53533.1142 - 0.0000
mtMAM+F         -26448.8344  53105.6687 - 0.0000  53135.4235 - 0.0000  53597.8187 - 0.0000
mtMet+I+G4      -26567.2878  53308.5757 - 0.0000  53328.9645 - 0.0000  53720.2780 - 0.0000
mtMet+G4        -26583.8271  53339.6542 - 0.0000  53359.5531 - 0.0000  53746.6243 - 0.0000
mtREV+I+G4      -26614.6760  53403.3519 - 0.0000  53423.7408 - 0.0000  53815.0543 - 0.0000
mtREV+G4        -26628.0609  53428.1218 - 0.0000  53448.0208 - 0.0000  53835.0919 - 0.0000
HIVw+I          -26736.0564  53644.1128 - 0.0000  53664.0117 - 0.0000  54051.0829 - 0.0000
mtART+F+I       -26718.9465  53647.8930 - 0.0000  53678.2614 - 0.0000  54144.7752 - 0.0000
HIVw            -26862.2772  53894.5544 - 0.0000  53913.9701 - 0.0000  54296.7924 - 0.0000
mtART+F         -26836.7748  53881.5496 - 0.0000  53911.3043 - 0.0000  54373.6995 - 0.0000
mtInv+I+G4      -26970.2011  54114.4022 - 0.0000  54134.7910 - 0.0000  54526.1045 - 0.0000
mtMAM+I+G4      -26973.7683  54121.5367 - 0.0000  54141.9255 - 0.0000  54533.2390 - 0.0000
mtInv+G4        -26985.1098  54142.2197 - 0.0000  54162.1186 - 0.0000  54549.1898 - 0.0000
mtMAM+G4        -26991.9964  54155.9928 - 0.0000  54175.8918 - 0.0000  54562.9629 - 0.0000
mtVer+I         -27156.0241  54484.0482 - 0.0000  54503.9471 - 0.0000  54891.0183 - 0.0000
mtMet+I         -27215.9001  54603.8001 - 0.0000  54623.6991 - 0.0000  55010.7702 - 0.0000
mtZOA+I         -27295.6443  54763.2887 - 0.0000  54783.1876 - 0.0000  55170.2588 - 0.0000
mtVer           -27307.9458  54785.8916 - 0.0000  54805.3072 - 0.0000  55188.1295 - 0.0000
mtREV+I         -27327.0464  54826.0928 - 0.0000  54845.9917 - 0.0000  55233.0629 - 0.0000
mtART+I+G4      -27336.1805  54846.3610 - 0.0000  54866.7498 - 0.0000  55258.0634 - 0.0000
mtART+G4        -27348.2204  54868.4408 - 0.0000  54888.3397 - 0.0000  55275.4109 - 0.0000
mtMet           -27360.9632  54891.9265 - 0.0000  54911.3422 - 0.0000  55294.1644 - 0.0000
mtZOA           -27456.8122  55083.6243 - 0.0000  55103.0400 - 0.0000  55485.8622 - 0.0000
mtREV           -27463.4113  55096.8225 - 0.0000  55116.2382 - 0.0000  55499.0604 - 0.0000
mtInv+I         -27547.8142  55267.6284 - 0.0000  55287.5273 - 0.0000  55674.5985 - 0.0000
mtInv           -27682.5087  55535.0175 - 0.0000  55554.4331 - 0.0000  55937.2554 - 0.0000
mtMAM+I         -28069.8845  56311.7691 - 0.0000  56331.6680 - 0.0000  56718.7392 - 0.0000
mtMAM           -28265.6582  56701.3164 - 0.0000  56720.7321 - 0.0000  57103.5544 - 0.0000
mtART+I         -28441.6374  57055.2747 - 0.0000  57075.1737 - 0.0000  57462.2449 - 0.0000
mtART           -28631.2227  57432.4454 - 0.0000  57451.8611 - 0.0000  57834.6833 - 0.0000

AIC, w-AIC   : Akaike information criterion scores and weights.
AICc, w-AICc : Corrected AIC scores and weights.
BIC, w-BIC   : Bayesian information criterion scores and weights.

Plus signs denote the 95% confidence sets.
Minus signs denote significant exclusion.

SUBSTITUTION PROCESS
--------------------

Model of substitution: JTT+F+I+G4

State frequencies: (empirical counts from alignment)

  pi(A) = 0.0685
  pi(R) = 0.0734
  pi(N) = 0.0340
  pi(D) = 0.0884
  pi(C) = 0.0018
  pi(Q) = 0.0646
  pi(E) = 0.1193
  pi(G) = 0.0513
  pi(H) = 0.0154
  pi(I) = 0.0241
  pi(L) = 0.0948
  pi(K) = 0.0618
  pi(M) = 0.0250
  pi(F) = 0.0194
  pi(P) = 0.0648
  pi(S) = 0.0646
  pi(T) = 0.0500
  pi(W) = 0.0043
  pi(Y) = 0.0309
  pi(V) = 0.0436

Model of rate heterogeneity: Invar+Gamma with 4 categories
Proportion of invariable sites: 0.0177
Gamma shape alpha: 2.0581

 Category  Relative_rate  Proportion
  0         0              0.0177
  1         0.3055         0.2456
  2         0.6729         0.2456
  3         1.0906         0.2456
  4         2.0028         0.2456
Relative rates are computed as MEAN of the portion of the Gamma distribution falling in the category.

MAXIMUM LIKELIHOOD TREE
-----------------------

Log-likelihood of the tree: -24673.3805 (s.e. 527.7248)
Unconstrained log-likelihood (without tree): -5607.8406
Number of free parameters (#branches + #model parameters): 106
Akaike information criterion (AIC) score: 49558.7609
Corrected Akaike information criterion (AICc) score: 49589.7500
Bayesian information criterion (BIC) score: 50060.3753

Total tree length (sum of branch lengths): 13.1059
Sum of internal branch lengths: 5.8296 (44.4811% of tree length)

NOTE: Tree is UNROOTED although outgroup taxon 'Danio_rerio_scg2a' is drawn at root
Numbers in parentheses are SH-aLRT support (%) / ultrafast bootstrap support (%)

+-------Danio_rerio_scg2a
|
|                                 +--Lucifuga_dentata_scg2a
|                             +---| (100/100)
|                             |   +--Lucifuga_holguinensis_scg2a
|                          +--| (100/100)
|                          |  |  +---Brotula_barbata_scg2a
|                          |  +--| (91.8/99)
|                          |     |  +---------Carapus_acus_scg2a
|                          |     +--| (99.2/100)
|                          |        +--Lamprogrammus_exutus_scg2a
|                       +--| (95.6/68)
|                       |  |     +---------ENSGACT00000000318
|                       |  |  +--| (84.2/56)
|                       |  |  |  +---------ENSTNIT00000017540
|                       |  +--| (86.3/56)
|                       |     |  +---ENSONIT00000018458
|                       |     +--| (93.7/99)
|                       |        |  +--------ENSORLT00000011565
|                       |        +--| (99.8/100)
|                       |           +----ENSXMAT00000008293
|                   +---| (96.4/99)
|                   |   +----------------------ENSGMOT00000010406
|        +----------| (99.9/100)
|        |          |                         +--Danio_rerio_scg2b
|        |          |                      +--| (99.4/100)
|        |          |                      |  |           +**Sinocyclocheilus_grahami_scg2b_1
|        |          |                      |  |        +--| (98/100)
|        |          |                      |  |        |  +--Sinocyclocheilus_grahami_scg2b_1_2
|        |          |                      |  |     +--| (85.8/93)
|        |          |                      |  |     |  +--Sinocyclocheilus_anshuiensis_scg2b_1
|        |          |                      |  |  +--| (84.7/93)
|        |          |                      |  |  |  +--Sinocyclocheilus_rhinocerous_scg2b_1
|        |          |                      |  +--| (98.5/100)
|        |          |                      |     |     +--Sinocyclocheilus_grahami_scg2b_2
|        |          |                      |     |  +--| (87.1/96)
|        |          |                      |     |  |  +--Sinocyclocheilus_anshuiensis_scg2b_2
|        |          |                      |     +--| (98.9/100)
|        |          |                      |        +--Sinocyclocheilus_rhinocerous_scg2b_2
|        |          |                +-----| (99.7/100)
|        |          |                |     |    +--Pygocentrus_nattereri_scg2b
|        |          |                |     +----| (100/100)
|        |          |                |          |  +--Astyanax_mexicanus_Surface_scg2b
|        |          |                |          +--| (99.5/100)
|        |          |                |             +--Astyanax_mexicanus_Cave_scg2b
|        |          |       +--------| (100/100)
|        |          |       |        |                  +--Lucifuga_dentata_scg2b
|        |          |       |        |               +--| (100/100)
|        |          |       |        |               |  +**Lucifuga_holguinensis_scg2b
|        |          |       |        |            +--| (74.9/79)
|        |          |       |        |            |  |  +--Brotula_barbata_scg2b
|        |          |       |        |            |  +--| (95.6/88)
|        |          |       |        |            |     |  +--Carapus_acus_scg2b
|        |          |       |        |            |     +--| (88.7/83)
|        |          |       |        |            |        +--Lamprogrammus_exutus_scg2b
|        |          |       |        |         +--| (99.2/97)
|        |          |       |        |         |  |     +--ENSGACT00000018560
|        |          |       |        |         |  |  +--| (79.1/87)
|        |          |       |        |         |  |  |  +--ENSONIT00000026760
|        |          |       |        |         |  +--| (93.6/82)
|        |          |       |        |         |     |     +--ENSORLT00000019895
|        |          |       |        |         |     |  +--| (84.5/91)
|        |          |       |        |         |     |  |  +--ENSXMAT00000020429
|        |          |       |        |         |     +--| (91.6/79)
|        |          |       |        |         |        +----ENSTNIT00000001772
|        |          |       |        +---------| (100/100)
|        |          |       |                  +---ENSGMOT00000000581
|        |          +-------| (100/100)
|        |                  +-------------ENSLOCT00000004879
+--------| (100/100)
|        |    +---------Pygocentrus_nattereri_scg2a
|        +----| (100/100)
|             |     +--Astyanax_mexicanus_Surface_scg2a
|             +-----| (100/100)
|                   +--Astyanax_mexicanus_Cave_scg2a
|
|        +--Sinocyclocheilus_grahami_scg2a_1
|     +--| (60.3/87)
|     |  +--Sinocyclocheilus_anshuiensis_scg2a_1
|  +--| (97.9/98)
|  |  +--Sinocyclocheilus_rhinocerous_scg2a_1
+--| (45.6/65)
   |     +--Sinocyclocheilus_grahami_scg2a_2
   |  +--| (75/93)
   |  |  +--Sinocyclocheilus_anshuiensis_scg2a_2
   +--| (100/100)
      +--Sinocyclocheilus_rhinocerous_scg2a_2

Tree in newick format:

(Danio_rerio_scg2a:0.4177185326,((((((Lucifuga_dentata_scg2a:0.0084317650,Lucifuga_holguinensis_scg2a:0.0026965148)100/100:0.2018442822,(Brotula_barbata_scg2a:0.1956878803,(Carapus_acus_scg2a:0.5109940628,Lamprogrammus_exutus_scg2a:0.0938747042)99.2/100:0.0879799129)91.8/99:0.0335696573)100/100:0.1797651572,((ENSGACT00000000318:0.5033367048,ENSTNIT00000017540:0.5076866768)84.2/56:0.0804841899,(ENSONIT00000018458:0.2009604155,(ENSORLT00000011565:0.4554436643,ENSXMAT00000008293:0.2612261527)99.8/100:0.1264213679)93.7/99:0.0516500584)86.3/56:0.0814211566)95.6/68:0.1662936152,ENSGMOT00000010406:1.1172617847)96.4/99:0.2141140642,((((Danio_rerio_scg2b:0.0993910596,((((Sinocyclocheilus_grahami_scg2b_1:0.0000025902,Sinocyclocheilus_grahami_scg2b_1_2:0.0057116353)98/100:0.0117876086,Sinocyclocheilus_anshuiensis_scg2b_1:0.0150293287)85.8/93:0.0040889807,Sinocyclocheilus_rhinocerous_scg2b_1:0.0152062678)84.7/93:0.0091093342,((Sinocyclocheilus_grahami_scg2b_2:0.0230072385,Sinocyclocheilus_anshuiensis_scg2b_2:0.0133119969)87.1/96:0.0055289994,Sinocyclocheilus_rhinocerous_scg2b_2:0.0076936929)98.9/100:0.0240290179)98.5/100:0.0576671280)99.4/100:0.1276572356,(Pygocentrus_nattereri_scg2b:0.0926699501,(Astyanax_mexicanus_Surface_scg2b:0.0027483479,Astyanax_mexicanus_Cave_scg2b:0.0042490684)99.5/100:0.0996815413)100/100:0.2865442914)99.7/100:0.3010577576,((((Lucifuga_dentata_scg2b:0.0053363556,Lucifuga_holguinensis_scg2b:0.0000021640)100/100:0.0747751930,(Brotula_barbata_scg2b:0.1132153591,(Carapus_acus_scg2b:0.1805434125,Lamprogrammus_exutus_scg2b:0.0437267078)88.7/83:0.0198038551)95.6/88:0.0343096453)74.9/79:0.0248543158,((ENSGACT00000018560:0.1773919429,ENSONIT00000026760:0.0728300472)79.1/87:0.0070341586,((ENSORLT00000019895:0.1566821938,ENSXMAT00000020429:0.1207489053)84.5/91:0.0385064630,ENSTNIT00000001772:0.2748285223)91.6/79:0.0351846323)93.6/82:0.0507071324)99.2/97:0.1386560784,ENSGMOT00000000581:0.2341659125)100/100:0.4900847174)100/100:0.4642438362,ENSLOCT00000004879:0.6888912265)100/100:0.4226081042)99.9/100:0.5699611101,(Pygocentrus_nattereri_scg2a:0.5209594042,(Astyanax_mexicanus_Surface_scg2a:0.0075608140,Astyanax_mexicanus_Cave_scg2a:0.0033620875)100/100:0.3301635130)100/100:0.2795954918)100/100:0.4513624557,(((Sinocyclocheilus_grahami_scg2a_1:0.0246672934,Sinocyclocheilus_anshuiensis_scg2a_1:0.0220421112)60.3/87:0.0054821707,Sinocyclocheilus_rhinocerous_scg2a_1:0.0209926485)97.9/98:0.0547231892,((Sinocyclocheilus_grahami_scg2a_2:0.0333729288,Sinocyclocheilus_anshuiensis_scg2a_2:0.0161291880)75/93:0.0017845994,Sinocyclocheilus_rhinocerous_scg2a_2:0.0044387790)100/100:0.0920856223)45.6/65:0.0930150910);

CONSENSUS TREE
--------------

Consensus tree is constructed from 1000bootstrap trees
Log-likelihood of consensus tree: -24673.380346
Robinson-Foulds distance between ML tree and consensus tree: 0

Branches with support >0.000000% are kept (extended consensus)
Branch lengths are optimized by maximum likelihood on original alignment
Numbers in parentheses are bootstrap supports (%)

+-------Danio_rerio_scg2a
|
|                                 +--Lucifuga_dentata_scg2a
|                             +---| (100)
|                             |   +--Lucifuga_holguinensis_scg2a
|                          +--| (100)
|                          |  |  +---Brotula_barbata_scg2a
|                          |  +--| (99)
|                          |     |  +---------Carapus_acus_scg2a
|                          |     +--| (100)
|                          |        +--Lamprogrammus_exutus_scg2a
|                       +--| (68)
|                       |  |     +---------ENSGACT00000000318
|                       |  |  +--| (56)
|                       |  |  |  +---------ENSTNIT00000017540
|                       |  +--| (56)
|                       |     |  +---ENSONIT00000018458
|                       |     +--| (99)
|                       |        |  +--------ENSORLT00000011565
|                       |        +--| (100)
|                       |           +----ENSXMAT00000008293
|                   +---| (99)
|                   |   +----------------------ENSGMOT00000010406
|        +----------| (100)
|        |          |                         +--Danio_rerio_scg2b
|        |          |                      +--| (100)
|        |          |                      |  |           +--Sinocyclocheilus_grahami_scg2b_1
|        |          |                      |  |        +--| (100)
|        |          |                      |  |        |  +--Sinocyclocheilus_grahami_scg2b_1_2
|        |          |                      |  |     +--| (93)
|        |          |                      |  |     |  +--Sinocyclocheilus_anshuiensis_scg2b_1
|        |          |                      |  |  +--| (93)
|        |          |                      |  |  |  +--Sinocyclocheilus_rhinocerous_scg2b_1
|        |          |                      |  +--| (100)
|        |          |                      |     |     +--Sinocyclocheilus_grahami_scg2b_2
|        |          |                      |     |  +--| (96)
|        |          |                      |     |  |  +--Sinocyclocheilus_anshuiensis_scg2b_2
|        |          |                      |     +--| (100)
|        |          |                      |        +--Sinocyclocheilus_rhinocerous_scg2b_2
|        |          |                +-----| (100)
|        |          |                |     |    +--Pygocentrus_nattereri_scg2b
|        |          |                |     +----| (100)
|        |          |                |          |  +--Astyanax_mexicanus_Surface_scg2b
|        |          |                |          +--| (100)
|        |          |                |             +--Astyanax_mexicanus_Cave_scg2b
|        |          |       +--------| (100)
|        |          |       |        |                  +--Lucifuga_dentata_scg2b
|        |          |       |        |               +--| (100)
|        |          |       |        |               |  +--Lucifuga_holguinensis_scg2b
|        |          |       |        |            +--| (79)
|        |          |       |        |            |  |  +--Brotula_barbata_scg2b
|        |          |       |        |            |  +--| (88)
|        |          |       |        |            |     |  +--Carapus_acus_scg2b
|        |          |       |        |            |     +--| (83)
|        |          |       |        |            |        +--Lamprogrammus_exutus_scg2b
|        |          |       |        |         +--| (97)
|        |          |       |        |         |  |     +--ENSGACT00000018560
|        |          |       |        |         |  |  +--| (87)
|        |          |       |        |         |  |  |  +--ENSONIT00000026760
|        |          |       |        |         |  +--| (82)
|        |          |       |        |         |     |     +--ENSORLT00000019895
|        |          |       |        |         |     |  +--| (91)
|        |          |       |        |         |     |  |  +--ENSXMAT00000020429
|        |          |       |        |         |     +--| (79)
|        |          |       |        |         |        +----ENSTNIT00000001772
|        |          |       |        +---------| (100)
|        |          |       |                  +---ENSGMOT00000000581
|        |          +-------| (100)
|        |                  +-------------ENSLOCT00000004879
+--------| (100)
|        |    +---------Pygocentrus_nattereri_scg2a
|        +----| (100)
|             |     +--Astyanax_mexicanus_Surface_scg2a
|             +-----| (100)
|                   +--Astyanax_mexicanus_Cave_scg2a
|
|        +--Sinocyclocheilus_grahami_scg2a_1
|     +--| (87)
|     |  +--Sinocyclocheilus_anshuiensis_scg2a_1
|  +--| (98)
|  |  +--Sinocyclocheilus_rhinocerous_scg2a_1
+--| (65)
   |     +--Sinocyclocheilus_grahami_scg2a_2
   |  +--| (93)
   |  |  +--Sinocyclocheilus_anshuiensis_scg2a_2
   +--| (100)
      +--Sinocyclocheilus_rhinocerous_scg2a_2


Consensus tree in newick format: 

(Danio_rerio_scg2a:0.4176582949,((((((Lucifuga_dentata_scg2a:0.0084299027,Lucifuga_holguinensis_scg2a:0.0026951204)100:0.2017831435,(Brotula_barbata_scg2a:0.1956304802,(Carapus_acus_scg2a:0.5108443679,Lamprogrammus_exutus_scg2a:0.0938460212)100:0.0879748435)99:0.0335649200)100:0.1796979507,((ENSGACT00000000318:0.5030356827,ENSTNIT00000017540:0.5073896239)56:0.0806558219,(ENSONIT00000018458:0.2008947075,(ENSORLT00000011565:0.4552844962,ENSXMAT00000008293:0.2611229058)100:0.1264418430)99:0.0516377573)56:0.0814255989)68:0.1662019291,ENSGMOT00000010406:1.1168391855)99:0.2141246296,((((Danio_rerio_scg2b:0.0993006994,((((Sinocyclocheilus_grahami_scg2b_1:0.0000021637,Sinocyclocheilus_grahami_scg2b_1_2:0.0057069556)100:0.0117805334,Sinocyclocheilus_anshuiensis_scg2b_1:0.0150193717)93:0.0040860211,Sinocyclocheilus_rhinocerous_scg2b_1:0.0151971589)93:0.0091061233,((Sinocyclocheilus_grahami_scg2b_2:0.0229926397,Sinocyclocheilus_anshuiensis_scg2b_2:0.0133036158)96:0.0055244202,Sinocyclocheilus_rhinocerous_scg2b_2:0.0076893476)100:0.0240131327)100:0.0576862858)100:0.1277571049,(Pygocentrus_nattereri_scg2b:0.0926841580,(Astyanax_mexicanus_Surface_scg2b:0.0027460333,Astyanax_mexicanus_Cave_scg2b:0.0042460170)100:0.0995934451)100:0.2862729611)100:0.3010382827,((((Lucifuga_dentata_scg2b:0.0053327623,Lucifuga_holguinensis_scg2b:0.0000021637)100:0.0747383428,(Brotula_barbata_scg2b:0.1131578918,(Carapus_acus_scg2b:0.1804523484,Lamprogrammus_exutus_scg2b:0.0437062196)83:0.0197989154)88:0.0342985551)79:0.0248887631,((ENSGACT00000018560:0.1773047490,ENSONIT00000026760:0.0727963871)87:0.0070335863,((ENSORLT00000019895:0.1566125274,ENSXMAT00000020429:0.1206925450)91:0.0385015905,ENSTNIT00000001772:0.2746911436)79:0.0351831346)82:0.0506606222)97:0.1384785698,ENSGMOT00000000581:0.2342225933)100:0.4897937646)100:0.4641211030,ENSLOCT00000004879:0.6886490943)100:0.4223872528)100:0.5698166396,(Pygocentrus_nattereri_scg2a:0.5208850140,(Astyanax_mexicanus_Surface_scg2a:0.0075567284,Astyanax_mexicanus_Cave_scg2a:0.0033616911)100:0.3300688929)100:0.2796067382)100:0.4512470693,(((Sinocyclocheilus_grahami_scg2a_1:0.0246626056,Sinocyclocheilus_anshuiensis_scg2a_1:0.0220375925)87:0.0054804924,Sinocyclocheilus_rhinocerous_scg2a_1:0.0209886973)98:0.0547114517,((Sinocyclocheilus_grahami_scg2a_2:0.0333659474,Sinocyclocheilus_anshuiensis_scg2a_2:0.0161258876)93:0.0017833377,Sinocyclocheilus_rhinocerous_scg2a_2:0.0044366197)100:0.0920758976)65:0.0929836284);

TIME STAMP
----------

Date and time: Tue May 21 09:23:45 2019
Total CPU time used: 159.869659 seconds (0h:2m:39s)
Total wall-clock time used: 161.3880072 seconds (0h:2m:41s)
```
