## Supplementary material for "Contrasted gene decay in subterranean vertebrates: insights from cavefishes and fossorial mammals": sdcbp.fas.iqtree

```
IQ-TREE 1.6.10 built Feb 19 2019

Input file name: sdcbp.fas
Type of analysis: ModelFinder + tree reconstruction + ultrafast bootstrap (1000 replicates)
Random seed number: 341356

REFERENCES
----------

To cite ModelFinder please use: 

Subha Kalyaanamoorthy, Bui Quang Minh, Thomas KF Wong, Arndt von Haeseler,
and Lars S Jermiin (2017) ModelFinder: Fast model selection for
accurate phylogenetic estimates. Nature Methods, 14:587–589.
https://doi.org/10.1038/nmeth.4285

To cite IQ-TREE please use:

Lam-Tung Nguyen, Heiko A. Schmidt, Arndt von Haeseler, and Bui Quang Minh
(2015) IQ-TREE: A fast and effective stochastic algorithm for estimating
maximum likelihood phylogenies. Mol Biol Evol, 32:268-274.
https://doi.org/10.1093/molbev/msu300

Since you used ultrafast bootstrap (UFBoot) please also cite: 

Diep Thi Hoang, Olga Chernomor, Arndt von Haeseler, Bui Quang Minh,
and Le Sy Vinh (2017) UFBoot2: Improving the ultrafast bootstrap
approximation. Mol Biol Evol, in press.
https://doi.org/10.1093/molbev/msx281

SEQUENCE ALIGNMENT
------------------

Input data: 24 sequences with 338 amino-acid sites
Number of constant sites: 146 (= 43.1953% of all sites)
Number of invariant (constant or ambiguous constant) sites: 146 (= 43.1953% of all sites)
Number of parsimony informative sites: 164
Number of distinct site patterns: 252

ModelFinder
-----------

Best-fit model according to BIC: JTT+G4

List of models sorted by BIC scores: 

Model             LogL          AIC      w-AIC      AICc     w-AICc       BIC      w-BIC
JTT+G4           -3958.1146   8008.2292 + 0.4207   8023.0883 + 0.4691   8184.0893 + 0.5989
JTTDCMut+G4      -3958.7178   8009.4357 + 0.2302   8024.2948 + 0.2566   8185.2958 + 0.3276
JTT+I+G4         -3957.7415   8009.4830 + 0.2248   8025.0416 + 0.1766   8189.1662 - 0.0473
JTTDCMut+I+G4    -3958.3344   8010.6688 + 0.1242   8026.2274 + 0.0976   8190.3519 - 0.0261
LG+G4            -3992.9359   8077.8717 - 0.0000   8092.7308 - 0.0000   8253.7318 - 0.0000
LG+I+G4          -3992.4156   8078.8311 - 0.0000   8094.3897 - 0.0000   8258.5143 - 0.0000
WAG+G4           -3999.1492   8090.2984 - 0.0000   8105.1576 - 0.0000   8266.1586 - 0.0000
VT+G4            -4001.4584   8094.9167 - 0.0000   8109.7759 - 0.0000   8270.7769 - 0.0000
WAG+I+G4         -3998.6741   8091.3482 - 0.0000   8106.9068 - 0.0000   8271.0314 - 0.0000
JTT+I            -4003.4126   8098.8252 - 0.0000   8113.6844 - 0.0000   8274.6854 - 0.0000
JTT+F+G4         -3948.2017   8026.4033 - 0.0000   8057.9475 - 0.0000   8274.9013 - 0.0000
JTTDCMut+F+G4    -3948.5125   8027.0250 - 0.0000   8058.5691 - 0.0000   8275.5230 - 0.0000
VT+I+G4          -4000.9840   8095.9681 - 0.0000   8111.5267 - 0.0000   8275.6512 - 0.0000
JTTDCMut+I       -4004.4357   8100.8715 - 0.0000   8115.7306 - 0.0000   8276.7316 - 0.0000
JTT+F+I+G4       -3947.8095   8027.6190 - 0.0000   8060.2537 - 0.0000   8279.9400 - 0.0000
JTTDCMut+F+I+G4  -3948.0991   8028.1983 - 0.0000   8060.8329 - 0.0000   8280.5193 - 0.0000
cpREV+G4         -4025.1416   8142.2832 - 0.0000   8157.1423 - 0.0000   8318.1433 - 0.0000
Dayhoff+G4       -4027.1789   8146.3578 - 0.0000   8161.2169 - 0.0000   8322.2179 - 0.0000
cpREV+I+G4       -4024.4914   8142.9828 - 0.0000   8158.5414 - 0.0000   8322.6660 - 0.0000
DCMut+G4         -4027.5567   8147.1134 - 0.0000   8161.9725 - 0.0000   8322.9735 - 0.0000
LG+F+G4          -3973.3887   8076.7774 - 0.0000   8108.3215 - 0.0000   8325.2754 - 0.0000
DCMut+I+G4       -4026.9900   8147.9801 - 0.0000   8163.5387 - 0.0000   8327.6632 - 0.0000
Dayhoff+I+G4     -4027.0482   8148.0965 - 0.0000   8163.6551 - 0.0000   8327.7796 - 0.0000
LG+F+I+G4        -3972.8695   8077.7390 - 0.0000   8110.3737 - 0.0000   8330.0600 - 0.0000
mtInv+F+G4       -3980.6007   8091.2013 - 0.0000   8122.7455 - 0.0000   8339.6993 - 0.0000
WAG+F+G4         -3982.5987   8095.1975 - 0.0000   8126.7416 - 0.0000   8343.6955 - 0.0000
rtREV+G4         -4038.0438   8168.0876 - 0.0000   8182.9468 - 0.0000   8343.9478 - 0.0000
mtInv+F+I+G4     -3980.3692   8092.7384 - 0.0000   8125.3731 - 0.0000   8345.0594 - 0.0000
WAG+F+I+G4       -3982.0062   8096.0124 - 0.0000   8128.6471 - 0.0000   8348.3334 - 0.0000
rtREV+I+G4       -4037.5650   8169.1300 - 0.0000   8184.6886 - 0.0000   8348.8131 - 0.0000
VT+I             -4040.7921   8173.5841 - 0.0000   8188.4432 - 0.0000   8349.4442 - 0.0000
VT+F+G4          -3985.9818   8101.9636 - 0.0000   8133.5077 - 0.0000   8350.4616 - 0.0000
VT+F+I+G4        -3985.4956   8102.9912 - 0.0000   8135.6258 - 0.0000   8355.3122 - 0.0000
rtREV+F+G4       -3989.2872   8108.5745 - 0.0000   8140.1186 - 0.0000   8357.0725 - 0.0000
WAG+I            -4045.0912   8182.1825 - 0.0000   8197.0416 - 0.0000   8358.0426 - 0.0000
FLU+G4           -4045.4376   8182.8752 - 0.0000   8197.7343 - 0.0000   8358.7353 - 0.0000
mtMet+F+G4       -3990.2390   8110.4780 - 0.0000   8142.0221 - 0.0000   8358.9760 - 0.0000
LG+I             -4046.1665   8184.3329 - 0.0000   8199.1920 - 0.0000   8360.1930 - 0.0000
PMB+G4           -4046.2720   8184.5439 - 0.0000   8199.4030 - 0.0000   8360.4040 - 0.0000
rtREV+F+I+G4     -3988.8646   8109.7292 - 0.0000   8142.3639 - 0.0000   8362.0503 - 0.0000
FLU+I+G4         -4044.3190   8182.6380 - 0.0000   8198.1966 - 0.0000   8362.3211 - 0.0000
mtMet+F+I+G4     -3990.1535   8112.3071 - 0.0000   8144.9417 - 0.0000   8364.6281 - 0.0000
PMB+I+G4         -4045.7280   8185.4560 - 0.0000   8201.0146 - 0.0000   8365.1391 - 0.0000
Blosum62+G4      -4049.6245   8191.2490 - 0.0000   8206.1081 - 0.0000   8367.1091 - 0.0000
JTT+F+I          -3995.5617   8121.1233 - 0.0000   8152.6675 - 0.0000   8369.6213 - 0.0000
JTTDCMut+F+I     -3996.2293   8122.4586 - 0.0000   8154.0027 - 0.0000   8370.9566 - 0.0000
Blosum62+I+G4    -4049.0766   8192.1532 - 0.0000   8207.7118 - 0.0000   8371.8364 - 0.0000
cpREV+F+G4       -3998.4384   8126.8768 - 0.0000   8158.4210 - 0.0000   8375.3748 - 0.0000
cpREV+F+I+G4     -3997.9629   8127.9259 - 0.0000   8160.5606 - 0.0000   8380.2469 - 0.0000
Dayhoff+F+G4     -4002.3438   8134.6876 - 0.0000   8166.2317 - 0.0000   8383.1856 - 0.0000
DCMut+F+G4       -4002.6436   8135.2871 - 0.0000   8166.8312 - 0.0000   8383.7851 - 0.0000
Dayhoff+F+I+G4   -4001.9039   8135.8078 - 0.0000   8168.4425 - 0.0000   8388.1288 - 0.0000
DCMut+F+I+G4     -4001.9479   8135.8958 - 0.0000   8168.5305 - 0.0000   8388.2168 - 0.0000
HIVb+G4          -4061.8797   8215.7593 - 0.0000   8230.6184 - 0.0000   8391.6194 - 0.0000
mtREV+F+G4       -4007.3170   8144.6341 - 0.0000   8176.1782 - 0.0000   8393.1321 - 0.0000
HIVb+I+G4        -4060.7748   8215.5495 - 0.0000   8231.1082 - 0.0000   8395.2327 - 0.0000
mtREV+F+I+G4     -4006.8042   8145.6085 - 0.0000   8178.2431 - 0.0000   8397.9295 - 0.0000
mtZOA+F+G4       -4013.7865   8157.5730 - 0.0000   8189.1171 - 0.0000   8406.0710 - 0.0000
mtVer+F+G4       -4015.9411   8161.8822 - 0.0000   8193.4263 - 0.0000   8410.3801 - 0.0000
FLU+F+G4         -4016.2646   8162.5292 - 0.0000   8194.0733 - 0.0000   8411.0272 - 0.0000
mtZOA+F+I+G4     -4013.7118   8159.4236 - 0.0000   8192.0582 - 0.0000   8411.7446 - 0.0000
HIVb+F+G4        -4017.5975   8165.1950 - 0.0000   8196.7392 - 0.0000   8413.6930 - 0.0000
FLU+F+I+G4       -4015.4789   8162.9578 - 0.0000   8195.5925 - 0.0000   8415.2789 - 0.0000
mtVer+F+I+G4     -4015.7867   8163.5733 - 0.0000   8196.2080 - 0.0000   8415.8944 - 0.0000
HIVb+F+I+G4      -4016.6968   8165.3937 - 0.0000   8198.0284 - 0.0000   8417.7147 - 0.0000
cpREV+I          -4076.7916   8245.5832 - 0.0000   8260.4423 - 0.0000   8421.4433 - 0.0000
Dayhoff+I        -4079.8661   8251.7322 - 0.0000   8266.5913 - 0.0000   8427.5923 - 0.0000
DCMut+I          -4080.0552   8252.1104 - 0.0000   8266.9695 - 0.0000   8427.9705 - 0.0000
VT+F+I           -4026.6018   8183.2036 - 0.0000   8214.7477 - 0.0000   8431.7015 - 0.0000
LG+F+I           -4028.2497   8186.4993 - 0.0000   8218.0435 - 0.0000   8434.9973 - 0.0000
WAG+F+I          -4029.5867   8189.1733 - 0.0000   8220.7175 - 0.0000   8437.6713 - 0.0000
Blosum62+F+G4    -4030.1000   8190.2000 - 0.0000   8221.7441 - 0.0000   8438.6980 - 0.0000
PMB+F+G4         -4031.2368   8192.4736 - 0.0000   8224.0178 - 0.0000   8440.9716 - 0.0000
PMB+I            -4087.4408   8266.8817 - 0.0000   8281.7408 - 0.0000   8442.7418 - 0.0000
Blosum62+F+I+G4  -4029.5345   8191.0689 - 0.0000   8223.7036 - 0.0000   8443.3899 - 0.0000
PMB+F+I+G4       -4030.6491   8193.2983 - 0.0000   8225.9330 - 0.0000   8445.6193 - 0.0000
rtREV+I          -4089.7491   8271.4983 - 0.0000   8286.3574 - 0.0000   8447.3584 - 0.0000
Blosum62+I       -4091.1733   8274.3466 - 0.0000   8289.2057 - 0.0000   8450.2067 - 0.0000
mtInv+F+I        -4036.6216   8203.2432 - 0.0000   8234.7873 - 0.0000   8451.7412 - 0.0000
mtZOA+G4         -4091.9437   8275.8873 - 0.0000   8290.7464 - 0.0000   8451.7474 - 0.0000
mtZOA+I+G4       -4092.1478   8278.2955 - 0.0000   8293.8541 - 0.0000   8457.9787 - 0.0000
JTT              -4098.8382   8287.6763 - 0.0000   8301.8544 - 0.0000   8459.7134 - 0.0000
JTTDCMut         -4099.8261   8289.6523 - 0.0000   8303.8303 - 0.0000   8461.6893 - 0.0000
rtREV+F+I        -4042.4877   8214.9755 - 0.0000   8246.5196 - 0.0000   8463.4734 - 0.0000
mtMet+G4         -4107.7685   8307.5370 - 0.0000   8322.3961 - 0.0000   8483.3971 - 0.0000
cpREV+F+I        -4053.5086   8237.0172 - 0.0000   8268.5613 - 0.0000   8485.5152 - 0.0000
Dayhoff+F+I      -4054.7324   8239.4648 - 0.0000   8271.0089 - 0.0000   8487.9628 - 0.0000
mtMAM+F+G4       -4054.7782   8239.5564 - 0.0000   8271.1006 - 0.0000   8488.0544 - 0.0000
DCMut+F+I        -4054.8518   8239.7035 - 0.0000   8271.2477 - 0.0000   8488.2015 - 0.0000
mtMet+I+G4       -4107.7152   8309.4304 - 0.0000   8324.9890 - 0.0000   8489.1135 - 0.0000
mtMet+F+I        -4056.8158   8243.6315 - 0.0000   8275.1757 - 0.0000   8492.1295 - 0.0000
mtMAM+F+I+G4     -4054.9072   8241.8144 - 0.0000   8274.4491 - 0.0000   8494.1354 - 0.0000
FLU+I            -4113.3689   8318.7378 - 0.0000   8333.5969 - 0.0000   8494.5979 - 0.0000
HIVb+I           -4124.1820   8340.3640 - 0.0000   8355.2231 - 0.0000   8516.2241 - 0.0000
mtART+F+G4       -4072.2913   8274.5825 - 0.0000   8306.1266 - 0.0000   8523.0805 - 0.0000
Blosum62+F+I     -4072.6329   8275.2658 - 0.0000   8306.8099 - 0.0000   8523.7638 - 0.0000
mtREV+G4         -4128.4823   8348.9647 - 0.0000   8363.8238 - 0.0000   8524.8248 - 0.0000
PMB+F+I          -4073.4911   8276.9821 - 0.0000   8308.5262 - 0.0000   8525.4801 - 0.0000
mtREV+F+I        -4074.7310   8279.4620 - 0.0000   8311.0061 - 0.0000   8527.9599 - 0.0000
mtART+F+I+G4     -4072.3115   8276.6231 - 0.0000   8309.2578 - 0.0000   8528.9441 - 0.0000
mtREV+I+G4       -4128.1866   8350.3731 - 0.0000   8365.9318 - 0.0000   8530.0563 - 0.0000
VT               -4135.8105   8361.6211 - 0.0000   8375.7992 - 0.0000   8533.6582 - 0.0000
mtVer+G4         -4133.4215   8358.8430 - 0.0000   8373.7021 - 0.0000   8534.7031 - 0.0000
mtVer+I+G4       -4133.7366   8361.4732 - 0.0000   8377.0318 - 0.0000   8541.1563 - 0.0000
mtInv+G4         -4137.1650   8366.3300 - 0.0000   8381.1891 - 0.0000   8542.1901 - 0.0000
WAG              -4140.4217   8370.8433 - 0.0000   8385.0214 - 0.0000   8542.8804 - 0.0000
mtInv+I+G4       -4136.7445   8367.4889 - 0.0000   8383.0476 - 0.0000   8547.1721 - 0.0000
LG               -4142.8176   8375.6352 - 0.0000   8389.8132 - 0.0000   8547.6722 - 0.0000
HIVb+F+I         -4085.5315   8301.0629 - 0.0000   8332.6071 - 0.0000   8549.5609 - 0.0000
JTT+F            -4090.0414   8308.0828 - 0.0000   8338.5590 - 0.0000   8552.7577 - 0.0000
JTTDCMut+F       -4090.7228   8309.4457 - 0.0000   8339.9219 - 0.0000   8554.1206 - 0.0000
HIVw+F+G4        -4089.0806   8308.1613 - 0.0000   8339.7054 - 0.0000   8556.6592 - 0.0000
HIVw+F+I+G4      -4087.2156   8306.4311 - 0.0000   8339.0658 - 0.0000   8558.7522 - 0.0000
mtZOA+F+I        -4090.4509   8310.9019 - 0.0000   8342.4460 - 0.0000   8559.3998 - 0.0000
FLU+F+I          -4093.1661   8316.3322 - 0.0000   8347.8763 - 0.0000   8564.8302 - 0.0000
mtVer+F+I        -4093.6484   8317.2968 - 0.0000   8348.8409 - 0.0000   8565.7947 - 0.0000
Dayhoff          -4176.0372   8442.0745 - 0.0000   8456.2526 - 0.0000   8614.1115 - 0.0000
DCMut            -4176.1660   8442.3320 - 0.0000   8456.5101 - 0.0000   8614.3691 - 0.0000
VT+F             -4121.0214   8370.0428 - 0.0000   8400.5190 - 0.0000   8614.7177 - 0.0000
LG+F             -4124.1823   8376.3646 - 0.0000   8406.8407 - 0.0000   8621.0395 - 0.0000
cpREV            -4179.6131   8449.2261 - 0.0000   8463.4042 - 0.0000   8621.2632 - 0.0000
PMB              -4180.1996   8450.3992 - 0.0000   8464.5773 - 0.0000   8622.4363 - 0.0000
mtInv+F          -4125.3450   8378.6900 - 0.0000   8409.1662 - 0.0000   8623.3650 - 0.0000
HIVw+G4          -4178.7769   8449.5538 - 0.0000   8464.4129 - 0.0000   8625.4139 - 0.0000
mtART+G4         -4178.8857   8449.7715 - 0.0000   8464.6306 - 0.0000   8625.6316 - 0.0000
HIVw+I+G4        -4176.3566   8446.7132 - 0.0000   8462.2718 - 0.0000   8626.3963 - 0.0000
WAG+F            -4127.2267   8382.4534 - 0.0000   8412.9296 - 0.0000   8627.1283 - 0.0000
Blosum62         -4183.1211   8456.2421 - 0.0000   8470.4202 - 0.0000   8628.2792 - 0.0000
mtART+I+G4       -4178.7036   8451.4072 - 0.0000   8466.9658 - 0.0000   8631.0904 - 0.0000
rtREV            -4185.0514   8460.1029 - 0.0000   8474.2810 - 0.0000   8632.1400 - 0.0000
mtZOA+I          -4182.4477   8456.8953 - 0.0000   8471.7544 - 0.0000   8632.7554 - 0.0000
mtMet+I          -4182.6378   8457.2756 - 0.0000   8472.1347 - 0.0000   8633.1357 - 0.0000
mtMAM+G4         -4183.6638   8459.3276 - 0.0000   8474.1867 - 0.0000   8635.1877 - 0.0000
mtMAM+I+G4       -4184.1968   8462.3936 - 0.0000   8477.9522 - 0.0000   8642.0767 - 0.0000
rtREV+F          -4138.8557   8405.7114 - 0.0000   8436.1876 - 0.0000   8650.3864 - 0.0000
mtInv+I          -4199.3333   8490.6667 - 0.0000   8505.5258 - 0.0000   8666.5268 - 0.0000
mtMet+F          -4147.2648   8422.5296 - 0.0000   8453.0058 - 0.0000   8667.2045 - 0.0000
mtREV+I          -4201.0664   8494.1328 - 0.0000   8508.9919 - 0.0000   8669.9929 - 0.0000
Dayhoff+F        -4154.2272   8436.4544 - 0.0000   8466.9306 - 0.0000   8681.1294 - 0.0000
DCMut+F          -4154.2765   8436.5530 - 0.0000   8467.0292 - 0.0000   8681.2280 - 0.0000
cpREV+F          -4156.4296   8440.8593 - 0.0000   8471.3355 - 0.0000   8685.5342 - 0.0000
HIVw+F+I         -4158.4249   8446.8499 - 0.0000   8478.3940 - 0.0000   8695.3479 - 0.0000
Blosum62+F       -4166.9580   8461.9161 - 0.0000   8492.3923 - 0.0000   8706.5910 - 0.0000
PMB+F            -4168.5290   8465.0581 - 0.0000   8495.5343 - 0.0000   8709.7330 - 0.0000
mtMAM+F+I        -4166.4885   8462.9769 - 0.0000   8494.5210 - 0.0000   8711.4749 - 0.0000
mtVer+I          -4224.7288   8541.4577 - 0.0000   8556.3168 - 0.0000   8717.3178 - 0.0000
mtREV+F          -4172.8183   8473.6366 - 0.0000   8504.1127 - 0.0000   8718.3115 - 0.0000
mtART+F+I        -4173.1417   8476.2835 - 0.0000   8507.8276 - 0.0000   8724.7815 - 0.0000
FLU              -4232.1405   8554.2809 - 0.0000   8568.4590 - 0.0000   8726.3180 - 0.0000
mtZOA+F          -4180.1051   8488.2101 - 0.0000   8518.6863 - 0.0000   8732.8851 - 0.0000
HIVw+I           -4245.4189   8582.8377 - 0.0000   8597.6968 - 0.0000   8758.6978 - 0.0000
HIVb             -4249.2522   8588.5044 - 0.0000   8602.6824 - 0.0000   8760.5414 - 0.0000
mtVer+F          -4195.2514   8518.5028 - 0.0000   8548.9790 - 0.0000   8763.1777 - 0.0000
HIVb+F           -4203.6959   8535.3919 - 0.0000   8565.8681 - 0.0000   8780.0668 - 0.0000
FLU+F            -4207.9937   8543.9875 - 0.0000   8574.4637 - 0.0000   8788.6624 - 0.0000
mtZOA            -4274.2883   8638.5766 - 0.0000   8652.7547 - 0.0000   8810.6137 - 0.0000
mtMet            -4275.2436   8640.4873 - 0.0000   8654.6654 - 0.0000   8812.5244 - 0.0000
mtInv            -4294.5364   8679.0728 - 0.0000   8693.2508 - 0.0000   8851.1098 - 0.0000
mtART+I          -4292.5921   8677.1843 - 0.0000   8692.0434 - 0.0000   8853.0444 - 0.0000
mtREV            -4295.9526   8681.9052 - 0.0000   8696.0833 - 0.0000   8853.9422 - 0.0000
mtMAM+I          -4310.3857   8712.7714 - 0.0000   8727.6305 - 0.0000   8888.6315 - 0.0000
mtVer            -4317.7183   8725.4366 - 0.0000   8739.6146 - 0.0000   8897.4736 - 0.0000
mtART+F          -4272.4948   8672.9895 - 0.0000   8703.4657 - 0.0000   8917.6645 - 0.0000
mtMAM+F          -4275.6520   8679.3041 - 0.0000   8709.7803 - 0.0000   8923.9790 - 0.0000
HIVw+F           -4290.4536   8708.9071 - 0.0000   8739.3833 - 0.0000   8953.5820 - 0.0000
HIVw             -4389.1190   8868.2380 - 0.0000   8882.4161 - 0.0000   9040.2751 - 0.0000
mtART            -4405.0889   8900.1777 - 0.0000   8914.3558 - 0.0000   9072.2148 - 0.0000
mtMAM            -4418.1058   8926.2116 - 0.0000   8940.3897 - 0.0000   9098.2487 - 0.0000

AIC, w-AIC   : Akaike information criterion scores and weights.
AICc, w-AICc : Corrected AIC scores and weights.
BIC, w-BIC   : Bayesian information criterion scores and weights.

Plus signs denote the 95% confidence sets.
Minus signs denote significant exclusion.

SUBSTITUTION PROCESS
--------------------

Model of substitution: JTT+G4

State frequencies: (model)

Model of rate heterogeneity: Gamma with 4 categories
Gamma shape alpha: 0.5854

 Category  Relative_rate  Proportion
  1         0.0501         0.2500
  2         0.3040         0.2500
  3         0.8737         0.2500
  4         2.7722         0.2500
Relative rates are computed as MEAN of the portion of the Gamma distribution falling in the category.

MAXIMUM LIKELIHOOD TREE
-----------------------

Log-likelihood of the tree: -3950.7630 (s.e. 169.4175)
Unconstrained log-likelihood (without tree): -1807.0885
Number of free parameters (#branches + #model parameters): 46
Akaike information criterion (AIC) score: 7993.5261
Corrected Akaike information criterion (AICc) score: 8008.3852
Bayesian information criterion (BIC) score: 8169.3862

Total tree length (sum of branch lengths): 2.5959
Sum of internal branch lengths: 1.3963 (53.7894% of tree length)

NOTE: Tree is UNROOTED although outgroup taxon 'Astyanax_mexicanus_Surface_sdcbp' is drawn at root
Numbers in parentheses are SH-aLRT support (%) / ultrafast bootstrap support (%)

+**Astyanax_mexicanus_Surface_sdcbp
|
+**Astyanax_mexicanus_Cave_sdcbp
|
|  +--Pygocentrus_nattereri_sdcbp
+--| (97.2/100)
   |     +--Danio_rerio_sdcbp
   |  +--| (36.4/67)
   |  |  |        +**Sinocyclocheilus_grahami_sdcbp_1
   |  |  |     +--| (0/67)
   |  |  |     |  +--Sinocyclocheilus_rhinocerous_sdcbp_1
   |  |  |  +--| (92.3/91)
   |  |  |  |  +--Sinocyclocheilus_anshuiensis_sdcbp_1
   |  |  +--| (97/96)
   |  |     |     +--Sinocyclocheilus_grahami_sdcbp_2
   |  |     |  +--| (74.1/93)
   |  |     |  |  +--Sinocyclocheilus_rhinocerous_sdcbp_2
   |  |     +--| (90.5/89)
   |  |        +--Sinocyclocheilus_anshuiensis_sdcbp_2
   +--| (93.4/99)
      |                                                           +**Lucifuga_dentata_sdcbp
      |                                                        +--| (98.5/100)
      |                                                        |  +--Lucifuga_holguinensis_sdcbp
      |                                                     +--| (34.9/66)
      |                                                     |  +--Brotula_barbata_sdcbp
      |                                                  +--| (96/92)
      |                                                  |  +--Lamprogrammus_exutus_sdcbp
      |                                               +--| (75.7/52)
      |                                               |  |     +--ENSGACT00000005846
      |                                               |  |  +--| (73.1/41)
      |                                               |  |  |  +--ENSONIT00000002058
      |                                               |  +--| (87.1/51)
      |                                               |     |         +**ENSTNIT00000004390
      |                                               |     |  +------| (100/100)
      |                                               |     |  |      +**ENSTNIT00000023348
      |                                               |     +--| (88/83)
      |                                               |        +--ENSXMAT00000016781
      |                                            +--| (54.5/56)
      |                                            |  +---ENSORLT00000003040
      |                                         +--| (7/59)
      |                                         |  +---Carapus_acus_sdcbp
      |                                 +-------| (98.9/100)
      |                                 |       +---ENSGMOT00000003351
      |              +------------------| (100/100)
      |              |                  +---ENSLOCT00000007254
      +--------------| (99.9/100)
                     +-----ENSLOCT00000006327

Tree in newick format:

(Astyanax_mexicanus_Surface_sdcbp:0.0000024464,Astyanax_mexicanus_Cave_sdcbp:0.0000024464,(Pygocentrus_nattereri_sdcbp:0.0432168180,((Danio_rerio_sdcbp:0.0684093046,(((Sinocyclocheilus_grahami_sdcbp_1:0.0000025716,Sinocyclocheilus_rhinocerous_sdcbp_1:0.0362821810)0/67:0.0032171185,Sinocyclocheilus_anshuiensis_sdcbp_1:0.0066027887)92.3/91:0.0189326216,((Sinocyclocheilus_grahami_sdcbp_2:0.0165024844,Sinocyclocheilus_rhinocerous_sdcbp_2:0.0266708145)74.1/93:0.0065080248,Sinocyclocheilus_anshuiensis_sdcbp_2:0.0229802405)90.5/89:0.0182731656)97/96:0.0400771810)36.4/67:0.0419032829,(((((((((Lucifuga_dentata_sdcbp:0.0000024464,Lucifuga_holguinensis_sdcbp:0.0032451644)98.5/100:0.0473990979,Brotula_barbata_sdcbp:0.0668214507)34.9/66:0.0148754114,Lamprogrammus_exutus_sdcbp:0.0586706895)96/92:0.0335596833,((ENSGACT00000005846:0.0685034747,ENSONIT00000002058:0.0412218101)73.1/41:0.0032547754,((ENSTNIT00000004390:0.0000020884,ENSTNIT00000023348:0.0000024464)100/100:0.1614695172,ENSXMAT00000016781:0.0343464635)88/83:0.0252974795)87.1/51:0.0126246454)75.7/52:0.0165389111,ENSORLT00000003040:0.0969101246)54.5/56:0.0153698945,Carapus_acus_sdcbp:0.1033774644)7/59:0.0089309753,ENSGMOT00000003351:0.0900967508)98.9/100:0.1906152193,ENSLOCT00000007254:0.1015121056)100/100:0.4386341700,ENSLOCT00000006327:0.1527277591)99.9/100:0.3522183388)93.4/99:0.0686017431)97.2/100:0.0394897352);

CONSENSUS TREE
--------------

Consensus tree is constructed from 1000bootstrap trees
Log-likelihood of consensus tree: -3950.765170
Robinson-Foulds distance between ML tree and consensus tree: 0

Branches with support >0.000000% are kept (extended consensus)
Branch lengths are optimized by maximum likelihood on original alignment
Numbers in parentheses are bootstrap supports (%)

+--Astyanax_mexicanus_Surface_sdcbp
|
+--Astyanax_mexicanus_Cave_sdcbp
|
|  +--Pygocentrus_nattereri_sdcbp
+--| (100)
   |     +--Danio_rerio_sdcbp
   |  +--| (67)
   |  |  |        +--Sinocyclocheilus_grahami_sdcbp_1
   |  |  |     +--| (67)
   |  |  |     |  +--Sinocyclocheilus_rhinocerous_sdcbp_1
   |  |  |  +--| (91)
   |  |  |  |  +--Sinocyclocheilus_anshuiensis_sdcbp_1
   |  |  +--| (96)
   |  |     |     +--Sinocyclocheilus_grahami_sdcbp_2
   |  |     |  +--| (93)
   |  |     |  |  +--Sinocyclocheilus_rhinocerous_sdcbp_2
   |  |     +--| (89)
   |  |        +--Sinocyclocheilus_anshuiensis_sdcbp_2
   +--| (99)
      |                                                           +--Lucifuga_dentata_sdcbp
      |                                                        +--| (100)
      |                                                        |  +--Lucifuga_holguinensis_sdcbp
      |                                                     +--| (66)
      |                                                     |  +--Brotula_barbata_sdcbp
      |                                                  +--| (92)
      |                                                  |  +--Lamprogrammus_exutus_sdcbp
      |                                               +--| (52)
      |                                               |  |     +--ENSGACT00000005846
      |                                               |  |  +--| (41)
      |                                               |  |  |  +--ENSONIT00000002058
      |                                               |  +--| (51)
      |                                               |     |         +--ENSTNIT00000004390
      |                                               |     |  +------| (100)
      |                                               |     |  |      +--ENSTNIT00000023348
      |                                               |     +--| (83)
      |                                               |        +--ENSXMAT00000016781
      |                                            +--| (56)
      |                                            |  +---ENSORLT00000003040
      |                                         +--| (59)
      |                                         |  +---Carapus_acus_sdcbp
      |                                 +-------| (100)
      |                                 |       +---ENSGMOT00000003351
      |              +------------------| (100)
      |              |                  +---ENSLOCT00000007254
      +--------------| (100)
                     +-----ENSLOCT00000006327


Consensus tree in newick format: 

(Astyanax_mexicanus_Surface_sdcbp:0.0000024464,Astyanax_mexicanus_Cave_sdcbp:0.0000024464,(Pygocentrus_nattereri_sdcbp:0.0432069966,((Danio_rerio_sdcbp:0.0683888481,(((Sinocyclocheilus_grahami_sdcbp_1:0.0029238549,Sinocyclocheilus_rhinocerous_sdcbp_1:0.0362684780)67:0.0002869691,Sinocyclocheilus_anshuiensis_sdcbp_1:0.0066069226)91:0.0189207914,((Sinocyclocheilus_grahami_sdcbp_2:0.0164981081,Sinocyclocheilus_rhinocerous_sdcbp_2:0.0266632894)93:0.0065055885,Sinocyclocheilus_anshuiensis_sdcbp_2:0.0229731725)89:0.0182686219)96:0.0400673183)67:0.0419311658,(((((((((Lucifuga_dentata_sdcbp:0.0000024464,Lucifuga_holguinensis_sdcbp:0.0032436183)100:0.0473730775,Brotula_barbata_sdcbp:0.0667830506)66:0.0148686026,Lamprogrammus_exutus_sdcbp:0.0586401229)92:0.0335442797,((ENSGACT00000005846:0.0684647149,ENSONIT00000002058:0.0411968832)41:0.0032527110,((ENSTNIT00000004390:0.0000020884,ENSTNIT00000023348:0.0000024464)100:0.1613544380,ENSXMAT00000016781:0.0342985700)83:0.0252973147)51:0.0126208326)52:0.0165349602,ENSORLT00000003040:0.0968564548)56:0.0153640473,Carapus_acus_sdcbp:0.1033217580)59:0.0089504675,ENSGMOT00000003351:0.0900288210)100:0.1904993043,ENSLOCT00000007254:0.1014621453)100:0.4384679348,ENSLOCT00000006327:0.1526814749)100:0.3520640922)99:0.0685019430)100:0.0394775043);

TIME STAMP
----------

Date and time: Tue May 21 09:24:17 2019
Total CPU time used: 22.002093 seconds (0h:0m:22s)
Total wall-clock time used: 22.29250097 seconds (0h:0m:22s)
```
