## Supplementary material for "Contrasted gene decay in subterranean vertebrates: insights from cavefishes and fossorial mammals": sf3b1.fas.iqtree

```
IQ-TREE 1.6.10 built Feb 19 2019

Input file name: sf3b1.fas
Type of analysis: ModelFinder + tree reconstruction + ultrafast bootstrap (1000 replicates)
Random seed number: 451811

REFERENCES
----------

To cite ModelFinder please use: 

Subha Kalyaanamoorthy, Bui Quang Minh, Thomas KF Wong, Arndt von Haeseler,
and Lars S Jermiin (2017) ModelFinder: Fast model selection for
accurate phylogenetic estimates. Nature Methods, 14:587–589.
https://doi.org/10.1038/nmeth.4285

To cite IQ-TREE please use:

Lam-Tung Nguyen, Heiko A. Schmidt, Arndt von Haeseler, and Bui Quang Minh
(2015) IQ-TREE: A fast and effective stochastic algorithm for estimating
maximum likelihood phylogenies. Mol Biol Evol, 32:268-274.
https://doi.org/10.1093/molbev/msu300

Since you used ultrafast bootstrap (UFBoot) please also cite: 

Diep Thi Hoang, Olga Chernomor, Arndt von Haeseler, Bui Quang Minh,
and Le Sy Vinh (2017) UFBoot2: Improving the ultrafast bootstrap
approximation. Mol Biol Evol, in press.
https://doi.org/10.1093/molbev/msx281

SEQUENCE ALIGNMENT
------------------

Input data: 22 sequences with 1327 amino-acid sites
Number of constant sites: 1197 (= 90.2035% of all sites)
Number of invariant (constant or ambiguous constant) sites: 1197 (= 90.2035% of all sites)
Number of parsimony informative sites: 80
Number of distinct site patterns: 260

ModelFinder
-----------

Best-fit model according to BIC: JTTDCMut+I+G4

List of models sorted by BIC scores: 

Model             LogL          AIC      w-AIC      AICc     w-AICc       BIC      w-BIC
JTTDCMut+I+G4    -5616.7046  11319.4092 + 0.1870  11322.3585 + 0.3967  11542.6082 + 0.5374
JTT+I+G4         -5616.9083  11319.8166 + 0.1525  11322.7659 + 0.3236  11543.0157 + 0.4384
JTT+I            -5623.8567  11331.7134 - 0.0004  11334.5265 - 0.0009  11549.7218 - 0.0153
JTTDCMut+I       -5624.4054  11332.8108 - 0.0002  11335.6238 - 0.0005  11550.8191 - 0.0089
LG+I+G4          -5638.6738  11363.3477 - 0.0000  11366.2970 - 0.0000  11586.5468 - 0.0000
LG+I             -5647.8136  11379.6271 - 0.0000  11382.4402 - 0.0000  11597.6355 - 0.0000
JTT+G4           -5660.9080  11405.8160 - 0.0000  11408.6290 - 0.0000  11623.8244 - 0.0000
JTTDCMut+G4      -5661.3053  11406.6106 - 0.0000  11409.4236 - 0.0000  11624.6189 - 0.0000
WAG+I+G4         -5657.9621  11401.9242 - 0.0000  11404.8735 - 0.0000  11625.1232 - 0.0000
VT+I+G4          -5659.7310  11405.4621 - 0.0000  11408.4114 - 0.0000  11628.6612 - 0.0000
WAG+I            -5666.8912  11417.7825 - 0.0000  11420.5956 - 0.0000  11635.7909 - 0.0000
VT+I             -5668.0216  11420.0432 - 0.0000  11422.8563 - 0.0000  11638.0516 - 0.0000
JTTDCMut+F+I+G4  -5596.9410  11317.8819 + 0.4013  11324.0623 + 0.1692  11639.7038 - 0.0000
DCMut+I+G4       -5665.3946  11416.7892 - 0.0000  11419.7386 - 0.0000  11639.9883 - 0.0000
JTT+F+I+G4       -5597.3993  11318.7985 + 0.2538  11324.9789 + 0.1070  11640.6204 - 0.0000
Dayhoff+I+G4     -5667.3272  11420.6544 - 0.0000  11423.6037 - 0.0000  11643.8534 - 0.0000
DCMut+F+I+G4     -5601.6468  11327.2936 - 0.0036  11333.4740 - 0.0015  11649.1156 - 0.0000
JTT+F+I          -5605.3608  11332.7217 - 0.0002  11338.7011 - 0.0001  11649.3529 - 0.0000
JTTDCMut+F+I     -5605.7922  11333.5844 - 0.0002  11339.5639 - 0.0001  11650.2156 - 0.0000
Dayhoff+I        -5674.6222  11433.2443 - 0.0000  11436.0574 - 0.0000  11651.2527 - 0.0000
DCMut+I          -5674.8659  11433.7318 - 0.0000  11436.5449 - 0.0000  11651.7402 - 0.0000
Dayhoff+F+I+G4   -5603.3185  11330.6369 - 0.0007  11336.8173 - 0.0003  11652.4588 - 0.0000
rtREV+I+G4       -5672.9977  11431.9953 - 0.0000  11434.9447 - 0.0000  11655.1944 - 0.0000
mtInv+F+I+G4     -5608.8395  11341.6790 - 0.0000  11347.8594 - 0.0000  11663.5009 - 0.0000
Dayhoff+F+I      -5612.4983  11346.9967 - 0.0000  11352.9761 - 0.0000  11663.6279 - 0.0000
DCMut+F+I        -5612.7478  11347.4955 - 0.0000  11353.4750 - 0.0000  11664.1268 - 0.0000
rtREV+I          -5682.2401  11448.4802 - 0.0000  11451.2933 - 0.0000  11666.4886 - 0.0000
mtMet+F+I+G4     -5612.3340  11348.6681 - 0.0000  11354.8485 - 0.0000  11670.4900 - 0.0000
LG+G4            -5684.9495  11453.8990 - 0.0000  11456.7121 - 0.0000  11671.9074 - 0.0000
mtZOA+F+I+G4     -5613.5975  11351.1950 - 0.0000  11357.3754 - 0.0000  11673.0170 - 0.0000
mtInv+F+I        -5617.8894  11357.7788 - 0.0000  11363.7582 - 0.0000  11674.4100 - 0.0000
LG+F+I+G4        -5615.1961  11354.3922 - 0.0000  11360.5726 - 0.0000  11676.2141 - 0.0000
mtMet+F+I        -5621.5540  11365.1080 - 0.0000  11371.0875 - 0.0000  11681.7392 - 0.0000
mtZOA+F+I        -5623.0825  11368.1649 - 0.0000  11374.1444 - 0.0000  11684.7962 - 0.0000
LG+F+I           -5625.1383  11372.2766 - 0.0000  11378.2561 - 0.0000  11688.9078 - 0.0000
FLU+F+I+G4       -5622.6048  11369.2097 - 0.0000  11375.3900 - 0.0000  11691.0316 - 0.0000
HIVb+I+G4        -5691.0590  11468.1180 - 0.0000  11471.0673 - 0.0000  11691.3170 - 0.0000
rtREV+F+I+G4     -5623.1226  11370.2451 - 0.0000  11376.4255 - 0.0000  11692.0671 - 0.0000
mtVer+F+I+G4     -5624.8274  11373.6548 - 0.0000  11379.8351 - 0.0000  11695.4767 - 0.0000
HIVb+I           -5700.1586  11484.3171 - 0.0000  11487.1302 - 0.0000  11702.3255 - 0.0000
rtREV+F+I        -5632.7706  11387.5412 - 0.0000  11393.5207 - 0.0000  11704.1725 - 0.0000
FLU+F+I          -5632.7958  11387.5916 - 0.0000  11393.5710 - 0.0000  11704.2228 - 0.0000
WAG+G4           -5702.2362  11488.4723 - 0.0000  11491.2854 - 0.0000  11706.4807 - 0.0000
mtVer+F+I        -5634.6988  11391.3977 - 0.0000  11397.3771 - 0.0000  11708.0289 - 0.0000
WAG+F+I+G4       -5633.0336  11390.0673 - 0.0000  11396.2476 - 0.0000  11711.8892 - 0.0000
VT+G4            -5705.3101  11494.6202 - 0.0000  11497.4333 - 0.0000  11712.6286 - 0.0000
Dayhoff+G4       -5706.0616  11496.1232 - 0.0000  11498.9363 - 0.0000  11714.1316 - 0.0000
DCMut+G4         -5706.3894  11496.7788 - 0.0000  11499.5919 - 0.0000  11714.7872 - 0.0000
HIVb+F+I+G4      -5634.9147  11393.8294 - 0.0000  11400.0098 - 0.0000  11715.6513 - 0.0000
mtART+F+I+G4     -5635.4801  11394.9603 - 0.0000  11401.1406 - 0.0000  11716.7822 - 0.0000
mtREV+F+I+G4     -5636.9160  11397.8319 - 0.0000  11404.0123 - 0.0000  11719.6538 - 0.0000
VT+F+I+G4        -5637.7494  11399.4988 - 0.0000  11405.6792 - 0.0000  11721.3207 - 0.0000
JTT+F+G4         -5642.0728  11406.1455 - 0.0000  11412.1250 - 0.0000  11722.7768 - 0.0000
JTTDCMut+F+G4    -5642.4479  11406.8959 - 0.0000  11412.8753 - 0.0000  11723.5271 - 0.0000
cpREV+I+G4       -5707.4320  11500.8640 - 0.0000  11503.8134 - 0.0000  11724.0631 - 0.0000
WAG+F+I          -5643.4930  11408.9859 - 0.0000  11414.9654 - 0.0000  11725.6171 - 0.0000
Dayhoff+F+G4     -5644.0526  11410.1052 - 0.0000  11416.0846 - 0.0000  11726.7364 - 0.0000
DCMut+F+G4       -5644.3440  11410.6881 - 0.0000  11416.6675 - 0.0000  11727.3193 - 0.0000
HIVb+F+I         -5644.6761  11411.3521 - 0.0000  11417.3316 - 0.0000  11727.9834 - 0.0000
mtREV+F+I        -5646.7858  11415.5716 - 0.0000  11421.5511 - 0.0000  11732.2029 - 0.0000
VT+F+I           -5646.9547  11415.9094 - 0.0000  11421.8889 - 0.0000  11732.5407 - 0.0000
mtMAM+F+I+G4     -5643.6470  11411.2939 - 0.0000  11417.4743 - 0.0000  11733.1158 - 0.0000
mtART+F+I        -5647.7162  11417.4324 - 0.0000  11423.4119 - 0.0000  11734.0637 - 0.0000
cpREV+I          -5717.1109  11518.2218 - 0.0000  11521.0349 - 0.0000  11736.2302 - 0.0000
rtREV+G4         -5718.1348  11520.2697 - 0.0000  11523.0828 - 0.0000  11738.2781 - 0.0000
mtInv+F+G4       -5651.1084  11424.2167 - 0.0000  11430.1962 - 0.0000  11740.8480 - 0.0000
Blosum62+I+G4    -5717.0408  11520.0816 - 0.0000  11523.0309 - 0.0000  11743.2807 - 0.0000
mtMAM+F+I        -5653.6312  11429.2624 - 0.0000  11435.2418 - 0.0000  11745.8936 - 0.0000
PMB+I+G4         -5718.3980  11522.7961 - 0.0000  11525.7454 - 0.0000  11745.9951 - 0.0000
mtMet+F+G4       -5654.7892  11431.5785 - 0.0000  11437.5579 - 0.0000  11748.2097 - 0.0000
FLU+I+G4         -5720.4598  11526.9196 - 0.0000  11529.8689 - 0.0000  11750.1187 - 0.0000
mtZOA+F+G4       -5656.2304  11434.4608 - 0.0000  11440.4402 - 0.0000  11751.0920 - 0.0000
Blosum62+I       -5724.9252  11533.8504 - 0.0000  11536.6635 - 0.0000  11751.8588 - 0.0000
cpREV+F+I+G4     -5653.0294  11430.0589 - 0.0000  11436.2392 - 0.0000  11751.8808 - 0.0000
PMB+I            -5726.1422  11536.2844 - 0.0000  11539.0974 - 0.0000  11754.2927 - 0.0000
FLU+I            -5728.6493  11541.2986 - 0.0000  11544.1117 - 0.0000  11759.3070 - 0.0000
LG+F+G4          -5661.5008  11445.0017 - 0.0000  11450.9811 - 0.0000  11761.6329 - 0.0000
cpREV+F+I        -5665.6704  11453.3407 - 0.0000  11459.3202 - 0.0000  11769.9719 - 0.0000
mtVer+F+G4       -5668.4624  11458.9248 - 0.0000  11464.9042 - 0.0000  11775.5560 - 0.0000
rtREV+F+G4       -5668.9095  11459.8190 - 0.0000  11465.7985 - 0.0000  11776.4503 - 0.0000
FLU+F+G4         -5674.5916  11471.1832 - 0.0000  11477.1626 - 0.0000  11787.8144 - 0.0000
HIVb+G4          -5746.1307  11576.2614 - 0.0000  11579.0745 - 0.0000  11794.2698 - 0.0000
PMB+F+I+G4       -5674.5226  11473.0451 - 0.0000  11479.2255 - 0.0000  11794.8670 - 0.0000
Blosum62+F+I+G4  -5674.8164  11473.6328 - 0.0000  11479.8131 - 0.0000  11795.4547 - 0.0000
WAG+F+G4         -5678.5797  11479.1594 - 0.0000  11485.1389 - 0.0000  11795.7907 - 0.0000
mtREV+F+G4       -5681.2362  11484.4724 - 0.0000  11490.4519 - 0.0000  11801.1037 - 0.0000
mtART+F+G4       -5683.1090  11488.2180 - 0.0000  11494.1974 - 0.0000  11804.8492 - 0.0000
PMB+F+I          -5683.7426  11489.4853 - 0.0000  11495.4647 - 0.0000  11806.1165 - 0.0000
VT+F+G4          -5683.7822  11489.5645 - 0.0000  11495.5439 - 0.0000  11806.1957 - 0.0000
Blosum62+F+I     -5684.1638  11490.3277 - 0.0000  11496.3071 - 0.0000  11806.9589 - 0.0000
cpREV+G4         -5754.7667  11593.5333 - 0.0000  11596.3464 - 0.0000  11811.5417 - 0.0000
mtMAM+F+G4       -5687.4653  11496.9306 - 0.0000  11502.9100 - 0.0000  11813.5618 - 0.0000
HIVb+F+G4        -5690.1535  11502.3071 - 0.0000  11508.2865 - 0.0000  11818.9383 - 0.0000
Blosum62+G4      -5762.1629  11608.3258 - 0.0000  11611.1389 - 0.0000  11826.3342 - 0.0000
PMB+G4           -5765.0039  11614.0077 - 0.0000  11616.8208 - 0.0000  11832.0161 - 0.0000
cpREV+F+G4       -5700.8996  11523.7993 - 0.0000  11529.7787 - 0.0000  11840.4305 - 0.0000
FLU+G4           -5769.2556  11622.5111 - 0.0000  11625.3242 - 0.0000  11840.5195 - 0.0000
HIVw+F+I+G4      -5703.7163  11531.4325 - 0.0000  11537.6129 - 0.0000  11853.2544 - 0.0000
HIVw+F+I         -5714.8971  11551.7941 - 0.0000  11557.7736 - 0.0000  11868.4254 - 0.0000
Blosum62+F+G4    -5720.4521  11562.9042 - 0.0000  11568.8836 - 0.0000  11879.5354 - 0.0000
PMB+F+G4         -5721.7561  11565.5122 - 0.0000  11571.4916 - 0.0000  11882.1434 - 0.0000
HIVw+F+G4        -5761.4881  11644.9762 - 0.0000  11650.9556 - 0.0000  11961.6074 - 0.0000
JTT              -5847.5285  11777.0570 - 0.0000  11779.7372 - 0.0000  11989.8748 - 0.0000
JTTDCMut         -5847.8430  11777.6860 - 0.0000  11780.3661 - 0.0000  11990.5037 - 0.0000
LG               -5874.6789  11831.3578 - 0.0000  11834.0379 - 0.0000  12044.1755 - 0.0000
HIVw+I+G4        -5878.3404  11842.6807 - 0.0000  11845.6300 - 0.0000  12065.8798 - 0.0000
WAG              -5886.7643  11855.5286 - 0.0000  11858.2088 - 0.0000  12068.3463 - 0.0000
Dayhoff          -5889.7659  11861.5318 - 0.0000  11864.2119 - 0.0000  12074.3495 - 0.0000
DCMut            -5889.8235  11861.6471 - 0.0000  11864.3272 - 0.0000  12074.4648 - 0.0000
VT               -5890.1826  11862.3652 - 0.0000  11865.0454 - 0.0000  12075.1830 - 0.0000
HIVw+I           -5889.2752  11862.5505 - 0.0000  11865.3636 - 0.0000  12080.5589 - 0.0000
Dayhoff+F        -5827.7279  11775.4559 - 0.0000  11781.2379 - 0.0000  12086.8964 - 0.0000
DCMut+F          -5827.9677  11775.9354 - 0.0000  11781.7174 - 0.0000  12087.3760 - 0.0000
mtZOA+I+G4       -5889.3059  11864.6117 - 0.0000  11867.5611 - 0.0000  12087.8108 - 0.0000
JTT+F            -5828.7650  11777.5300 - 0.0000  11783.3120 - 0.0000  12088.9706 - 0.0000
JTTDCMut+F       -5829.1264  11778.2529 - 0.0000  11784.0349 - 0.0000  12089.6934 - 0.0000
mtZOA+I          -5900.5915  11885.1831 - 0.0000  11887.9961 - 0.0000  12103.1914 - 0.0000
rtREV            -5908.6473  11899.2946 - 0.0000  11901.9747 - 0.0000  12112.1123 - 0.0000
mtInv+F          -5841.4212  11802.8423 - 0.0000  11808.6243 - 0.0000  12114.2829 - 0.0000
LG+F             -5850.5702  11821.1403 - 0.0000  11826.9223 - 0.0000  12132.5809 - 0.0000
mtMet+F          -5852.4623  11824.9247 - 0.0000  11830.7067 - 0.0000  12136.3652 - 0.0000
mtREV+I+G4       -5916.3213  11918.6425 - 0.0000  11921.5918 - 0.0000  12141.8416 - 0.0000
rtREV+F          -5859.1709  11838.3419 - 0.0000  11844.1239 - 0.0000  12149.7824 - 0.0000
mtZOA+F          -5859.3931  11838.7862 - 0.0000  11844.5682 - 0.0000  12150.2267 - 0.0000
mtREV+I          -5925.8486  11935.6972 - 0.0000  11938.5103 - 0.0000  12153.7056 - 0.0000
WAG+F            -5863.5972  11847.1943 - 0.0000  11852.9763 - 0.0000  12158.6349 - 0.0000
VT+F             -5868.4436  11856.8873 - 0.0000  11862.6693 - 0.0000  12168.3278 - 0.0000
HIVw+G4          -5933.1803  11950.3606 - 0.0000  11953.1737 - 0.0000  12168.3690 - 0.0000
mtZOA+G4         -5933.4401  11950.8803 - 0.0000  11953.6934 - 0.0000  12168.8887 - 0.0000
mtVer+F          -5869.1655  11858.3311 - 0.0000  11864.1131 - 0.0000  12169.7716 - 0.0000
mtMAM+I+G4       -5938.0268  11962.0537 - 0.0000  11965.0030 - 0.0000  12185.2527 - 0.0000
Blosum62         -5948.5583  11979.1167 - 0.0000  11981.7968 - 0.0000  12191.9344 - 0.0000
mtVer+I+G4       -5941.6826  11969.3653 - 0.0000  11972.3146 - 0.0000  12192.5644 - 0.0000
cpREV            -5949.5674  11981.1349 - 0.0000  11983.8150 - 0.0000  12193.9526 - 0.0000
mtREV+F          -5883.2681  11886.5361 - 0.0000  11892.3181 - 0.0000  12197.9767 - 0.0000
FLU+F            -5883.5022  11887.0045 - 0.0000  11892.7865 - 0.0000  12198.4450 - 0.0000
PMB              -5952.7684  11987.5369 - 0.0000  11990.2170 - 0.0000  12200.3546 - 0.0000
HIVb             -5956.1203  11994.2406 - 0.0000  11996.9207 - 0.0000  12207.0583 - 0.0000
mtVer+I          -5953.1986  11990.3971 - 0.0000  11993.2102 - 0.0000  12208.4055 - 0.0000
mtMAM+I          -5955.8119  11995.6238 - 0.0000  11998.4369 - 0.0000  12213.6322 - 0.0000
cpREV+F          -5895.0559  11910.1118 - 0.0000  11915.8938 - 0.0000  12221.5524 - 0.0000
mtREV+G4         -5960.6973  12005.3946 - 0.0000  12008.2077 - 0.0000  12223.4030 - 0.0000
HIVb+F           -5900.8803  11921.7606 - 0.0000  11927.5426 - 0.0000  12233.2012 - 0.0000
mtART+I+G4       -5963.0409  12012.0818 - 0.0000  12015.0311 - 0.0000  12235.2808 - 0.0000
FLU              -5973.6244  12029.2488 - 0.0000  12031.9290 - 0.0000  12242.0665 - 0.0000
Blosum62+F       -5905.5156  11931.0313 - 0.0000  11936.8132 - 0.0000  12242.4718 - 0.0000
PMB+F            -5908.4771  11936.9542 - 0.0000  11942.7362 - 0.0000  12248.3948 - 0.0000
mtART+F          -5909.4243  11938.8485 - 0.0000  11944.6305 - 0.0000  12250.2891 - 0.0000
mtART+I          -5980.1863  12044.3726 - 0.0000  12047.1857 - 0.0000  12262.3810 - 0.0000
mtVer+G4         -5984.6970  12053.3941 - 0.0000  12056.2072 - 0.0000  12271.4025 - 0.0000
mtMAM+G4         -5986.1382  12056.2765 - 0.0000  12059.0896 - 0.0000  12274.2849 - 0.0000
mtMet+I+G4       -5985.0462  12056.0924 - 0.0000  12059.0417 - 0.0000  12279.2915 - 0.0000
mtMAM+F          -5924.3953  11968.7907 - 0.0000  11974.5727 - 0.0000  12280.2312 - 0.0000
mtMet+I          -5993.7354  12071.4709 - 0.0000  12074.2840 - 0.0000  12289.4793 - 0.0000
mtART+G4         -6015.6424  12115.2847 - 0.0000  12118.0978 - 0.0000  12333.2931 - 0.0000
mtMet+G4         -6028.3783  12140.7566 - 0.0000  12143.5697 - 0.0000  12358.7650 - 0.0000
HIVw+F           -5977.1102  12074.2204 - 0.0000  12080.0024 - 0.0000  12385.6609 - 0.0000
mtInv+I+G4       -6095.2057  12276.4114 - 0.0000  12279.3608 - 0.0000  12499.6105 - 0.0000
mtInv+I          -6101.9585  12287.9169 - 0.0000  12290.7300 - 0.0000  12505.9253 - 0.0000
mtInv+G4         -6139.4888  12362.9776 - 0.0000  12365.7907 - 0.0000  12580.9860 - 0.0000
HIVw             -6147.3987  12376.7974 - 0.0000  12379.4776 - 0.0000  12589.6152 - 0.0000
mtZOA            -6159.3236  12400.6471 - 0.0000  12403.3273 - 0.0000  12613.4648 - 0.0000
mtREV            -6176.6903  12435.3806 - 0.0000  12438.0608 - 0.0000  12648.1983 - 0.0000
mtVer            -6199.8334  12481.6669 - 0.0000  12484.3470 - 0.0000  12694.4846 - 0.0000
mtMAM            -6239.7078  12561.4156 - 0.0000  12564.0958 - 0.0000  12774.2334 - 0.0000
mtMet            -6241.0653  12564.1305 - 0.0000  12566.8107 - 0.0000  12776.9482 - 0.0000
mtART            -6269.1642  12620.3284 - 0.0000  12623.0086 - 0.0000  12833.1461 - 0.0000
mtInv            -6347.2773  12776.5546 - 0.0000  12779.2347 - 0.0000  12989.3723 - 0.0000

AIC, w-AIC   : Akaike information criterion scores and weights.
AICc, w-AICc : Corrected AIC scores and weights.
BIC, w-BIC   : Bayesian information criterion scores and weights.

Plus signs denote the 95% confidence sets.
Minus signs denote significant exclusion.

SUBSTITUTION PROCESS
--------------------

Model of substitution: JTTDCMut+I+G4

State frequencies: (model)

Model of rate heterogeneity: Invar+Gamma with 4 categories
Proportion of invariable sites: 0.8035
Gamma shape alpha: 0.7701

 Category  Relative_rate  Proportion
  0         0              0.8035
  1         0.4540         0.0491
  2         2.0097         0.0491
  3         4.8270         0.0491
  4         13.0696        0.0491
Relative rates are computed as MEAN of the portion of the Gamma distribution falling in the category.

MAXIMUM LIKELIHOOD TREE
-----------------------

Log-likelihood of the tree: -5616.6731 (s.e. 152.5451)
Unconstrained log-likelihood (without tree): -6097.0307
Number of free parameters (#branches + #model parameters): 43
Akaike information criterion (AIC) score: 11319.3461
Corrected Akaike information criterion (AICc) score: 11322.2955
Bayesian information criterion (BIC) score: 11542.5452

Total tree length (sum of branch lengths): 0.2262
Sum of internal branch lengths: 0.0800 (35.3551% of tree length)

WARNING: 2 near-zero internal branches (<0.0008) should be treated with caution
         Such branches are denoted by '**' in the figure below

NOTE: Tree is UNROOTED although outgroup taxon 'Astyanax_mexicanus_Surface_sf3b1' is drawn at root
Numbers in parentheses are SH-aLRT support (%) / ultrafast bootstrap support (%)

+**Astyanax_mexicanus_Surface_sf3b1
|
+**Astyanax_mexicanus_Cave_sf3b1
|
|      +----Pygocentrus_nattereri_sf3b1
+------| (98.7/100)
       |               +-------Danio_rerio_sf3b1
       |  +------------| (99.3/90)
       |  |            |     +--Sinocyclocheilus_grahami_sf3b1_1
       |  |            |  +--| (84.6/34)
       |  |            |  |  |     +--Sinocyclocheilus_rhinocerous_sf3b1_1
       |  |            |  |  |  +**| (0/74)
       |  |            |  |  |  |  +**Sinocyclocheilus_anshuiensis_sf3b1_1
       |  |            |  |  +--| (0/22)
       |  |            |  |     +**ENSTNIT00000023230
       |  |            +--| (64.7/64)
       |  |               |     +--Sinocyclocheilus_grahami_sf3b1_2
       |  |               |  +**| (0/40)
       |  |               |  |  +--Sinocyclocheilus_anshuiensis_sf3b1_2
       |  |               +--| (83.2/55)
       |  |                  +--Sinocyclocheilus_rhinocerous_sf3b1_2
       +--| (81.9/91)
          |                                  +**Lucifuga_dentata_sf3b1
          |                             +----| (97.3/97)
          |                             |    +**Lucifuga_holguinensis_sf3b1
          |                          +--| (66.3/55)
          |                          |  |  +----Brotula_barbata_sf3b1
          |                          |  +--| (87.1/69)
          |                          |     |  +----------Carapus_acus_sf3b1
          |                          |     +--| (61.2/63)
          |                          |        +----Lamprogrammus_exutus_sf3b1
          |                    +-----| (86.4/79)
          |                    |     |  +---------------ENSONIT00000017322
          |                    |     +--| (86.4/81)
          |                    |        |  +------------ENSORLT00000025077
          |                    |        +--| (83/80)
          |                    |           +----ENSXMAT00000007420
          |             +------| (83.4/79)
          |             |      +---------------ENSGACT00000011700
          |       +-----| (91/84)
          |       |     +-------------ENSGMOT00000007420
          +-------| (97.4/91)
                  +----------------------ENSLOCT00000004671

Tree in newick format:

(Astyanax_mexicanus_Surface_sf3b1:0.0000010009,Astyanax_mexicanus_Cave_sf3b1:0.0000010009,(Pygocentrus_nattereri_sf3b1:0.0053118380,((Danio_rerio_sf3b1:0.0091047128,((Sinocyclocheilus_grahami_sf3b1_1:0.0012520283,((Sinocyclocheilus_rhinocerous_sf3b1_1:0.0015838096,Sinocyclocheilus_anshuiensis_sf3b1_1:0.0000010009)0/74:0.0000020982,ENSTNIT00000023230:0.0000010009)0/22:0.0011276011)84.6/34:0.0039682061,((Sinocyclocheilus_grahami_sf3b1_2:0.0023931283,Sinocyclocheilus_anshuiensis_sf3b1_2:0.0015946364)0/40:0.0000010009,Sinocyclocheilus_rhinocerous_sf3b1_2:0.0015762470)83.2/55:0.0038395637)64.7/64:0.0037838689)99.3/90:0.0141726444,((((((Lucifuga_dentata_sf3b1:0.0000010009,Lucifuga_holguinensis_sf3b1:0.0000010009)97.3/97:0.0053598519,(Brotula_barbata_sf3b1:0.0062050905,(Carapus_acus_sf3b1:0.0116610929,Lamprogrammus_exutus_sf3b1:0.0060131196)61.2/63:0.0011980463)87.1/69:0.0023623428)66.3/55:0.0012422753,(ENSONIT00000017322:0.0173737362,(ENSORLT00000025077:0.0140664160,ENSXMAT00000007420:0.0060767566)83/80:0.0040264246)86.4/81:0.0032304723)86.4/79:0.0062760361,ENSGACT00000011700:0.0167430419)83.4/79:0.0078141701,ENSGMOT00000007420:0.0152875137)91/84:0.0066617203,ENSLOCT00000004671:0.0245879118)97.4/91:0.0090335944)81.9/91:0.0032886773)98.7/100:0.0079282184);

CONSENSUS TREE
--------------

Consensus tree is constructed from 1000bootstrap trees
Log-likelihood of consensus tree: -5616.683315
Robinson-Foulds distance between ML tree and consensus tree: 2

Branches with support >0.000000% are kept (extended consensus)
Branch lengths are optimized by maximum likelihood on original alignment
Numbers in parentheses are bootstrap supports (%)

+--Astyanax_mexicanus_Surface_sf3b1
|
+--Astyanax_mexicanus_Cave_sf3b1
|
|      +----Pygocentrus_nattereri_sf3b1
+------| (100)
       |               +-------Danio_rerio_sf3b1
       |  +------------| (90)
       |  |            |        +--Sinocyclocheilus_grahami_sf3b1_1
       |  |            |     +--| (58)
       |  |            |     |  |  +--Sinocyclocheilus_rhinocerous_sf3b1_1
       |  |            |     |  +--| (74)
       |  |            |     |     +--Sinocyclocheilus_anshuiensis_sf3b1_1
       |  |            |  +--| (34)
       |  |            |  |  +--ENSTNIT00000023230
       |  |            +--| (64)
       |  |               |     +--Sinocyclocheilus_grahami_sf3b1_2
       |  |               |  +--| (40)
       |  |               |  |  +--Sinocyclocheilus_anshuiensis_sf3b1_2
       |  |               +--| (55)
       |  |                  +--Sinocyclocheilus_rhinocerous_sf3b1_2
       +--| (91)
          |                                  +--Lucifuga_dentata_sf3b1
          |                             +----| (97)
          |                             |    +--Lucifuga_holguinensis_sf3b1
          |                          +--| (55)
          |                          |  |  +----Brotula_barbata_sf3b1
          |                          |  +--| (69)
          |                          |     |  +----------Carapus_acus_sf3b1
          |                          |     +--| (63)
          |                          |        +----Lamprogrammus_exutus_sf3b1
          |                    +-----| (79)
          |                    |     |  +---------------ENSONIT00000017322
          |                    |     +--| (81)
          |                    |        |  +------------ENSORLT00000025077
          |                    |        +--| (80)
          |                    |           +----ENSXMAT00000007420
          |             +------| (79)
          |             |      +---------------ENSGACT00000011700
          |       +-----| (84)
          |       |     +-------------ENSGMOT00000007420
          +-------| (91)
                  +----------------------ENSLOCT00000004671


Consensus tree in newick format: 

(Astyanax_mexicanus_Surface_sf3b1:0.0000024705,Astyanax_mexicanus_Cave_sf3b1:0.0000024705,(Pygocentrus_nattereri_sf3b1:0.0053126697,((Danio_rerio_sf3b1:0.0091064480,(((Sinocyclocheilus_grahami_sf3b1_1:0.0012508250,(Sinocyclocheilus_rhinocerous_sf3b1_1:0.0015843778,Sinocyclocheilus_anshuiensis_sf3b1_1:0.0000024705)74:0.0011301060)58:0.0039674484,ENSTNIT00000023230:0.0000024705)34:0.0000022912,((Sinocyclocheilus_grahami_sf3b1_2:0.0023934901,Sinocyclocheilus_anshuiensis_sf3b1_2:0.0015950539)40:0.0000025748,Sinocyclocheilus_rhinocerous_sf3b1_2:0.0015760269)55:0.0038386188)64:0.0037852943)90:0.0141736597,((((((Lucifuga_dentata_sf3b1:0.0000024705,Lucifuga_holguinensis_sf3b1:0.0000024705)97:0.0053612740,(Brotula_barbata_sf3b1:0.0062078626,(Carapus_acus_sf3b1:0.0116665445,Lamprogrammus_exutus_sf3b1:0.0060146887)63:0.0011986207)69:0.0023627799)55:0.0012410114,(ENSONIT00000017322:0.0173802730,(ENSORLT00000025077:0.0140707022,ENSXMAT00000007420:0.0060786204)80:0.0040274076)81:0.0032318048)79:0.0062747826,ENSGACT00000011700:0.0167498993)79:0.0078150198,ENSGMOT00000007420:0.0152920476)84:0.0066619367,ENSLOCT00000004671:0.0245929479)91:0.0090357273)91:0.0032893829)100:0.0079295098);

TIME STAMP
----------

Date and time: Tue May 21 09:28:10 2019
Total CPU time used: 218.765677 seconds (0h:3m:38s)
Total wall-clock time used: 220.472177 seconds (0h:3m:40s)
```
