## Supplementary material for "Contrasted gene decay in subterranean vertebrates: insights from cavefishes and fossorial mammals": sfxn1.fas.iqtree

```
IQ-TREE 1.6.10 built Feb 19 2019

Input file name: sfxn1.fas
Type of analysis: ModelFinder + tree reconstruction + ultrafast bootstrap (1000 replicates)
Random seed number: 892619

REFERENCES
----------

To cite ModelFinder please use: 

Subha Kalyaanamoorthy, Bui Quang Minh, Thomas KF Wong, Arndt von Haeseler,
and Lars S Jermiin (2017) ModelFinder: Fast model selection for
accurate phylogenetic estimates. Nature Methods, 14:587–589.
https://doi.org/10.1038/nmeth.4285

To cite IQ-TREE please use:

Lam-Tung Nguyen, Heiko A. Schmidt, Arndt von Haeseler, and Bui Quang Minh
(2015) IQ-TREE: A fast and effective stochastic algorithm for estimating
maximum likelihood phylogenies. Mol Biol Evol, 32:268-274.
https://doi.org/10.1093/molbev/msu300

Since you used ultrafast bootstrap (UFBoot) please also cite: 

Diep Thi Hoang, Olga Chernomor, Arndt von Haeseler, Bui Quang Minh,
and Le Sy Vinh (2017) UFBoot2: Improving the ultrafast bootstrap
approximation. Mol Biol Evol, in press.
https://doi.org/10.1093/molbev/msx281

SEQUENCE ALIGNMENT
------------------

Input data: 21 sequences with 350 amino-acid sites
Number of constant sites: 269 (= 76.8571% of all sites)
Number of invariant (constant or ambiguous constant) sites: 269 (= 76.8571% of all sites)
Number of parsimony informative sites: 46
Number of distinct site patterns: 141

ModelFinder
-----------

Best-fit model according to BIC: JTT+G4

List of models sorted by BIC scores: 

Model             LogL          AIC      w-AIC      AICc     w-AICc       BIC      w-BIC
JTT+G4           -2052.8691   4185.7382 + 0.3290   4196.3531 + 0.3428   4340.0555 + 0.3824
JTTDCMut+G4      -2053.2469   4186.4938 + 0.2255   4197.1087 + 0.2350   4340.8112 + 0.2621
LG+G4            -2054.0842   4188.1683 + 0.0976   4198.7832 + 0.1017   4342.4856 + 0.1134
JTT+I            -2054.2973   4188.5946 + 0.0789   4199.2094 + 0.0822   4342.9119 + 0.0917
JTTDCMut+I       -2054.7147   4189.4295 + 0.0520   4200.0443 + 0.0541   4343.7468 + 0.0604
LG+I             -2055.0221   4190.0442 - 0.0382   4200.6591 - 0.0398   4344.3616 - 0.0444
cpREV+G4         -2056.1160   4192.2320 - 0.0128   4202.8469 - 0.0133   4346.5494 - 0.0149
JTT+I+G4         -2053.2285   4188.4569 + 0.0845   4199.6388 + 0.0663   4346.6322 - 0.0143
JTTDCMut+I+G4    -2053.5945   4189.1890 + 0.0586   4200.3708 - 0.0460   4347.3642 - 0.0099
cpREV+I          -2057.6411   4195.2822 - 0.0028   4205.8970 - 0.0029   4349.5995 - 0.0032
LG+I+G4          -2054.8386   4191.6773 - 0.0169   4202.8591 - 0.0133   4349.8525 - 0.0029
cpREV+I+G4       -2056.4792   4194.9585 - 0.0033   4206.1403 - 0.0026   4353.1337 - 0.0006
WAG+G4           -2065.1227   4210.2455 - 0.0000   4220.8604 - 0.0000   4364.5628 - 0.0000
WAG+I            -2066.1235   4212.2470 - 0.0000   4222.8619 - 0.0000   4366.5644 - 0.0000
rtREV+G4         -2066.8197   4213.6393 - 0.0000   4224.2542 - 0.0000   4367.9566 - 0.0000
VT+G4            -2067.6849   4215.3699 - 0.0000   4225.9847 - 0.0000   4369.6872 - 0.0000
rtREV+I          -2067.8268   4215.6535 - 0.0000   4226.2684 - 0.0000   4369.9708 - 0.0000
VT+I             -2068.6427   4217.2855 - 0.0000   4227.9004 - 0.0000   4371.6028 - 0.0000
WAG+I+G4         -2065.8129   4213.6258 - 0.0000   4224.8077 - 0.0000   4371.8011 - 0.0000
rtREV+I+G4       -2067.5093   4217.0185 - 0.0000   4228.2004 - 0.0000   4375.1938 - 0.0000
VT+I+G4          -2068.2711   4218.5423 - 0.0000   4229.7241 - 0.0000   4376.7175 - 0.0000
FLU+G4           -2073.8604   4227.7207 - 0.0000   4238.3356 - 0.0000   4382.0380 - 0.0000
FLU+I            -2075.2711   4230.5422 - 0.0000   4241.1571 - 0.0000   4384.8596 - 0.0000
HIVb+G4          -2075.6704   4231.3409 - 0.0000   4241.9558 - 0.0000   4385.6582 - 0.0000
FLU+I+G4         -2074.1234   4230.2469 - 0.0000   4241.4287 - 0.0000   4388.4221 - 0.0000
HIVb+I           -2077.2951   4234.5903 - 0.0000   4245.2052 - 0.0000   4388.9076 - 0.0000
HIVb+I+G4        -2076.1421   4234.2842 - 0.0000   4245.4660 - 0.0000   4392.4595 - 0.0000
PMB+G4           -2080.1694   4240.3387 - 0.0000   4250.9536 - 0.0000   4394.6561 - 0.0000
PMB+I            -2080.9361   4241.8722 - 0.0000   4252.4871 - 0.0000   4396.1896 - 0.0000
PMB+I+G4         -2080.8924   4243.7847 - 0.0000   4254.9665 - 0.0000   4401.9600 - 0.0000
Blosum62+G4      -2084.6529   4249.3057 - 0.0000   4259.9206 - 0.0000   4403.6230 - 0.0000
Blosum62+I       -2085.3431   4250.6863 - 0.0000   4261.3012 - 0.0000   4405.0036 - 0.0000
Blosum62+I+G4    -2085.4377   4252.8755 - 0.0000   4264.0573 - 0.0000   4411.0507 - 0.0000
DCMut+G4         -2088.3912   4256.7824 - 0.0000   4267.3973 - 0.0000   4411.0997 - 0.0000
Dayhoff+G4       -2088.6972   4257.3943 - 0.0000   4268.0092 - 0.0000   4411.7116 - 0.0000
DCMut+I          -2090.5409   4261.0818 - 0.0000   4271.6967 - 0.0000   4415.3991 - 0.0000
Dayhoff+I        -2090.7742   4261.5484 - 0.0000   4272.1633 - 0.0000   4415.8657 - 0.0000
DCMut+I+G4       -2088.7458   4259.4917 - 0.0000   4270.6735 - 0.0000   4417.6669 - 0.0000
Dayhoff+I+G4     -2088.8876   4259.7753 - 0.0000   4270.9571 - 0.0000   4417.9505 - 0.0000
LG+F+G4          -2044.0826   4206.1651 - 0.0000   4230.5789 - 0.0000   4433.7832 - 0.0000
LG+F+I           -2045.2900   4208.5800 - 0.0000   4232.9938 - 0.0000   4436.1980 - 0.0000
rtREV+F+G4       -2045.9499   4209.8998 - 0.0000   4234.3136 - 0.0000   4437.5179 - 0.0000
cpREV+F+G4       -2046.1452   4210.2903 - 0.0000   4234.7041 - 0.0000   4437.9084 - 0.0000
JTT+F+G4         -2047.2066   4212.4133 - 0.0000   4236.8271 - 0.0000   4440.0313 - 0.0000
rtREV+F+I        -2047.2610   4212.5220 - 0.0000   4236.9358 - 0.0000   4440.1401 - 0.0000
JTTDCMut+F+G4    -2047.4525   4212.9051 - 0.0000   4237.3188 - 0.0000   4440.5231 - 0.0000
LG+F+I+G4        -2044.6888   4209.3776 - 0.0000   4234.7064 - 0.0000   4440.8536 - 0.0000
cpREV+F+I        -2047.9100   4213.8199 - 0.0000   4238.2337 - 0.0000   4441.4380 - 0.0000
JTT+F+I          -2048.7310   4215.4620 - 0.0000   4239.8758 - 0.0000   4443.0801 - 0.0000
JTTDCMut+F+I     -2049.0127   4216.0254 - 0.0000   4240.4392 - 0.0000   4443.6435 - 0.0000
cpREV+F+I+G4     -2046.3408   4212.6817 - 0.0000   4238.0104 - 0.0000   4444.1577 - 0.0000
rtREV+F+I+G4     -2046.6250   4213.2500 - 0.0000   4238.5788 - 0.0000   4444.7260 - 0.0000
JTT+F+I+G4       -2047.5970   4215.1940 - 0.0000   4240.5227 - 0.0000   4446.6700 - 0.0000
JTTDCMut+F+I+G4  -2047.8281   4215.6563 - 0.0000   4240.9850 - 0.0000   4447.1322 - 0.0000
WAG+F+G4         -2053.9733   4225.9467 - 0.0000   4250.3605 - 0.0000   4453.5647 - 0.0000
mtInv+F+G4       -2054.0374   4226.0748 - 0.0000   4250.4885 - 0.0000   4453.6928 - 0.0000
WAG+F+I          -2054.9014   4227.8027 - 0.0000   4252.2165 - 0.0000   4455.4208 - 0.0000
mtInv+F+I        -2055.9713   4229.9426 - 0.0000   4254.3564 - 0.0000   4457.5607 - 0.0000
mtZOA+G4         -2112.3184   4304.6368 - 0.0000   4315.2517 - 0.0000   4458.9541 - 0.0000
mtMet+F+G4       -2056.9299   4231.8598 - 0.0000   4256.2736 - 0.0000   4459.4779 - 0.0000
mtZOA+F+G4       -2057.4926   4232.9853 - 0.0000   4257.3991 - 0.0000   4460.6033 - 0.0000
WAG+F+I+G4       -2054.6441   4229.2882 - 0.0000   4254.6169 - 0.0000   4460.7642 - 0.0000
mtInv+F+I+G4     -2054.6960   4229.3921 - 0.0000   4254.7208 - 0.0000   4460.8681 - 0.0000
FLU+F+G4         -2058.0865   4234.1730 - 0.0000   4258.5868 - 0.0000   4461.7910 - 0.0000
VT+F+G4          -2058.8974   4235.7947 - 0.0000   4260.2085 - 0.0000   4463.4128 - 0.0000
mtZOA+I+G4       -2111.6518   4305.3035 - 0.0000   4316.4853 - 0.0000   4463.4788 - 0.0000
FLU+F+I          -2059.4906   4236.9812 - 0.0000   4261.3950 - 0.0000   4464.5992 - 0.0000
mtMet+F+I        -2059.5174   4237.0348 - 0.0000   4261.4486 - 0.0000   4464.6529 - 0.0000
VT+F+I           -2059.8981   4237.7963 - 0.0000   4262.2100 - 0.0000   4465.4143 - 0.0000
mtZOA+I          -2115.9849   4311.9697 - 0.0000   4322.5846 - 0.0000   4466.2871 - 0.0000
mtZOA+F+I        -2060.3640   4238.7281 - 0.0000   4263.1419 - 0.0000   4466.3461 - 0.0000
HIVw+G4          -2116.1270   4312.2539 - 0.0000   4322.8688 - 0.0000   4466.5713 - 0.0000
mtZOA+F+I+G4     -2057.6645   4235.3290 - 0.0000   4260.6578 - 0.0000   4466.8050 - 0.0000
HIVb+F+G4        -2060.6084   4239.2167 - 0.0000   4263.6305 - 0.0000   4466.8348 - 0.0000
mtMet+F+I+G4     -2057.8643   4235.7286 - 0.0000   4261.0573 - 0.0000   4467.2045 - 0.0000
JTT              -2119.5315   4317.0629 - 0.0000   4327.1275 - 0.0000   4467.5223 - 0.0000
JTTDCMut         -2119.7172   4317.4344 - 0.0000   4327.4989 - 0.0000   4467.8938 - 0.0000
FLU+F+I+G4       -2058.4253   4236.8505 - 0.0000   4262.1792 - 0.0000   4468.3265 - 0.0000
cpREV            -2120.4983   4318.9965 - 0.0000   4329.0610 - 0.0000   4469.4559 - 0.0000
VT+F+I+G4        -2059.4666   4238.9332 - 0.0000   4264.2619 - 0.0000   4470.4091 - 0.0000
HIVw+I           -2118.2839   4316.5679 - 0.0000   4327.1827 - 0.0000   4470.8852 - 0.0000
HIVb+F+I         -2062.8271   4243.6542 - 0.0000   4268.0680 - 0.0000   4471.2723 - 0.0000
HIVw+I+G4        -2115.7245   4313.4490 - 0.0000   4324.6308 - 0.0000   4471.6242 - 0.0000
LG               -2122.2387   4322.4773 - 0.0000   4332.5418 - 0.0000   4472.9367 - 0.0000
HIVb+F+I+G4      -2061.1641   4242.3283 - 0.0000   4267.6570 - 0.0000   4473.8043 - 0.0000
mtREV+F+G4       -2064.2103   4246.4205 - 0.0000   4270.8343 - 0.0000   4474.0386 - 0.0000
mtREV+F+I        -2066.8551   4251.7103 - 0.0000   4276.1241 - 0.0000   4479.3283 - 0.0000
mtREV+F+I+G4     -2064.8466   4249.6931 - 0.0000   4275.0218 - 0.0000   4481.1691 - 0.0000
mtVer+F+G4       -2070.2119   4258.4239 - 0.0000   4282.8376 - 0.0000   4486.0419 - 0.0000
mtREV+G4         -2127.7723   4335.5445 - 0.0000   4346.1594 - 0.0000   4489.8619 - 0.0000
Dayhoff+F+G4     -2072.3133   4262.6266 - 0.0000   4287.0404 - 0.0000   4490.2447 - 0.0000
DCMut+F+G4       -2072.4887   4262.9773 - 0.0000   4287.3911 - 0.0000   4490.5954 - 0.0000
mtVer+F+I        -2072.9969   4263.9939 - 0.0000   4288.4076 - 0.0000   4491.6119 - 0.0000
mtVer+F+I+G4     -2070.6713   4261.3426 - 0.0000   4286.6713 - 0.0000   4492.8185 - 0.0000
PMB+F+G4         -2073.7656   4265.5311 - 0.0000   4289.9449 - 0.0000   4493.1492 - 0.0000
WAG              -2132.5218   4343.0437 - 0.0000   4353.1082 - 0.0000   4493.5031 - 0.0000
Dayhoff+F+I      -2073.9651   4265.9301 - 0.0000   4290.3439 - 0.0000   4493.5482 - 0.0000
DCMut+F+I        -2074.2180   4266.4360 - 0.0000   4290.8498 - 0.0000   4494.0540 - 0.0000
PMB+F+I          -2074.6565   4267.3129 - 0.0000   4291.7267 - 0.0000   4494.9310 - 0.0000
mtREV+I          -2130.7998   4341.5997 - 0.0000   4352.2146 - 0.0000   4495.9170 - 0.0000
mtREV+I+G4       -2127.9551   4337.9103 - 0.0000   4349.0921 - 0.0000   4496.0856 - 0.0000
Blosum62+F+G4    -2075.2496   4268.4991 - 0.0000   4292.9129 - 0.0000   4496.1172 - 0.0000
VT               -2133.9225   4345.8450 - 0.0000   4355.9095 - 0.0000   4496.3044 - 0.0000
Dayhoff+F+I+G4   -2072.5451   4265.0902 - 0.0000   4290.4190 - 0.0000   4496.5662 - 0.0000
DCMut+F+I+G4     -2072.8969   4265.7939 - 0.0000   4291.1226 - 0.0000   4497.2699 - 0.0000
mtMet+G4         -2131.6202   4343.2405 - 0.0000   4353.8554 - 0.0000   4497.5578 - 0.0000
Blosum62+F+I     -2076.1049   4270.2098 - 0.0000   4294.6235 - 0.0000   4497.8278 - 0.0000
rtREV            -2135.3672   4348.7344 - 0.0000   4358.7989 - 0.0000   4499.1938 - 0.0000
PMB+F+I+G4       -2074.3419   4268.6838 - 0.0000   4294.0125 - 0.0000   4500.1598 - 0.0000
mtVer+G4         -2134.0731   4348.1462 - 0.0000   4358.7611 - 0.0000   4502.4635 - 0.0000
mtMet+I          -2134.3413   4348.6826 - 0.0000   4359.2975 - 0.0000   4503.0000 - 0.0000
Blosum62+F+I+G4  -2075.8782   4271.7565 - 0.0000   4297.0852 - 0.0000   4503.2325 - 0.0000
mtMet+I+G4       -2132.2141   4346.4283 - 0.0000   4357.6101 - 0.0000   4504.6035 - 0.0000
mtVer+I          -2137.0783   4354.1566 - 0.0000   4364.7715 - 0.0000   4508.4739 - 0.0000
mtVer+I+G4       -2134.3721   4350.7442 - 0.0000   4361.9260 - 0.0000   4508.9194 - 0.0000
mtART+F+G4       -2083.0389   4284.0778 - 0.0000   4308.4916 - 0.0000   4511.6959 - 0.0000
HIVw+F+G4        -2083.1865   4284.3731 - 0.0000   4308.7869 - 0.0000   4511.9911 - 0.0000
HIVw+F+I         -2084.4471   4286.8943 - 0.0000   4311.3081 - 0.0000   4514.5124 - 0.0000
FLU              -2143.6634   4365.3268 - 0.0000   4375.3913 - 0.0000   4515.7862 - 0.0000
mtART+F+I+G4     -2082.1553   4284.3106 - 0.0000   4309.6393 - 0.0000   4515.7866 - 0.0000
HIVb             -2144.0354   4366.0708 - 0.0000   4376.1353 - 0.0000   4516.5302 - 0.0000
HIVw+F+I+G4      -2083.7550   4287.5099 - 0.0000   4312.8387 - 0.0000   4518.9859 - 0.0000
mtART+F+I        -2087.2088   4292.4175 - 0.0000   4316.8313 - 0.0000   4520.0356 - 0.0000
mtMAM+F+G4       -2087.6616   4293.3231 - 0.0000   4317.7369 - 0.0000   4520.9412 - 0.0000
mtMAM+F+I+G4     -2086.9700   4293.9401 - 0.0000   4319.2688 - 0.0000   4525.4161 - 0.0000
PMB              -2148.9594   4375.9188 - 0.0000   4385.9833 - 0.0000   4526.3782 - 0.0000
mtMAM+F+I        -2092.7836   4303.5673 - 0.0000   4327.9811 - 0.0000   4531.1853 - 0.0000
Blosum62         -2151.9333   4381.8665 - 0.0000   4391.9310 - 0.0000   4532.3259 - 0.0000
mtART+G4         -2153.2870   4386.5740 - 0.0000   4397.1889 - 0.0000   4540.8914 - 0.0000
mtMAM+G4         -2153.6517   4387.3034 - 0.0000   4397.9183 - 0.0000   4541.6207 - 0.0000
mtART+I+G4       -2150.9742   4383.9484 - 0.0000   4395.1302 - 0.0000   4542.1237 - 0.0000
mtMAM+I+G4       -2152.0435   4386.0871 - 0.0000   4397.2689 - 0.0000   4544.2623 - 0.0000
Dayhoff          -2160.7999   4399.5997 - 0.0000   4409.6642 - 0.0000   4550.0591 - 0.0000
mtART+I          -2158.5641   4397.1282 - 0.0000   4407.7431 - 0.0000   4551.4455 - 0.0000
DCMut            -2161.6228   4401.2456 - 0.0000   4411.3101 - 0.0000   4551.7050 - 0.0000
mtMAM+I          -2159.0059   4398.0118 - 0.0000   4408.6267 - 0.0000   4552.3291 - 0.0000
cpREV+F          -2108.2238   4332.4476 - 0.0000   4355.9665 - 0.0000   4556.2077 - 0.0000
mtInv+G4         -2161.0732   4402.1464 - 0.0000   4412.7613 - 0.0000   4556.4637 - 0.0000
mtInv+I          -2163.3613   4406.7227 - 0.0000   4417.3376 - 0.0000   4561.0400 - 0.0000
LG+F             -2110.9504   4337.9008 - 0.0000   4361.4197 - 0.0000   4561.6609 - 0.0000
mtInv+I+G4       -2161.5225   4405.0450 - 0.0000   4416.2268 - 0.0000   4563.2202 - 0.0000
JTT+F            -2112.5363   4341.0726 - 0.0000   4364.5915 - 0.0000   4564.8327 - 0.0000
JTTDCMut+F       -2112.5677   4341.1354 - 0.0000   4364.6543 - 0.0000   4564.8955 - 0.0000
rtREV+F          -2114.5805   4345.1609 - 0.0000   4368.6798 - 0.0000   4568.9211 - 0.0000
WAG+F            -2118.8128   4353.6255 - 0.0000   4377.1444 - 0.0000   4577.3857 - 0.0000
VT+F             -2123.6715   4363.3430 - 0.0000   4386.8619 - 0.0000   4587.1031 - 0.0000
mtInv+F          -2125.3876   4366.7751 - 0.0000   4390.2940 - 0.0000   4590.5353 - 0.0000
FLU+F            -2125.6289   4367.2579 - 0.0000   4390.7768 - 0.0000   4591.0180 - 0.0000
HIVb+F           -2130.1753   4376.3506 - 0.0000   4399.8695 - 0.0000   4600.1107 - 0.0000
HIVw             -2188.1827   4454.3654 - 0.0000   4464.4299 - 0.0000   4604.8248 - 0.0000
mtMet+F          -2133.4912   4382.9825 - 0.0000   4406.5014 - 0.0000   4606.7426 - 0.0000
mtZOA+F          -2133.9504   4383.9008 - 0.0000   4407.4197 - 0.0000   4607.6609 - 0.0000
mtREV+F          -2136.5829   4389.1657 - 0.0000   4412.6846 - 0.0000   4612.9259 - 0.0000
Dayhoff+F        -2140.3608   4396.7216 - 0.0000   4420.2405 - 0.0000   4620.4817 - 0.0000
PMB+F            -2141.1114   4398.2228 - 0.0000   4421.7417 - 0.0000   4621.9829 - 0.0000
Blosum62+F       -2141.1596   4398.3193 - 0.0000   4421.8382 - 0.0000   4622.0794 - 0.0000
DCMut+F          -2141.6987   4399.3975 - 0.0000   4422.9164 - 0.0000   4623.1576 - 0.0000
mtZOA            -2199.3817   4476.7634 - 0.0000   4486.8279 - 0.0000   4627.2228 - 0.0000
mtVer+F          -2148.3165   4412.6330 - 0.0000   4436.1519 - 0.0000   4636.3931 - 0.0000
mtREV            -2206.9964   4491.9929 - 0.0000   4502.0574 - 0.0000   4642.4523 - 0.0000
HIVw+F           -2154.3945   4424.7890 - 0.0000   4448.3079 - 0.0000   4648.5491 - 0.0000
mtMet            -2215.4091   4508.8182 - 0.0000   4518.8827 - 0.0000   4659.2776 - 0.0000
mtVer            -2221.6010   4521.2020 - 0.0000   4531.2665 - 0.0000   4671.6614 - 0.0000
mtART+F          -2169.3833   4454.7667 - 0.0000   4478.2856 - 0.0000   4678.5268 - 0.0000
mtMAM+F          -2179.1549   4474.3098 - 0.0000   4497.8287 - 0.0000   4698.0699 - 0.0000
mtInv            -2241.2758   4560.5517 - 0.0000   4570.6162 - 0.0000   4711.0111 - 0.0000
mtART            -2253.3485   4584.6970 - 0.0000   4594.7615 - 0.0000   4735.1564 - 0.0000
mtMAM            -2253.3679   4584.7358 - 0.0000   4594.8003 - 0.0000   4735.1952 - 0.0000

AIC, w-AIC   : Akaike information criterion scores and weights.
AICc, w-AICc : Corrected AIC scores and weights.
BIC, w-BIC   : Bayesian information criterion scores and weights.

Plus signs denote the 95% confidence sets.
Minus signs denote significant exclusion.

SUBSTITUTION PROCESS
--------------------

Model of substitution: JTT+G4

State frequencies: (model)

Model of rate heterogeneity: Gamma with 4 categories
Gamma shape alpha: 0.1790

 Category  Relative_rate  Proportion
  1         0.0002         0.2500
  2         0.0226         0.2500
  3         0.3268         0.2500
  4         3.6504         0.2500
Relative rates are computed as MEAN of the portion of the Gamma distribution falling in the category.

MAXIMUM LIKELIHOOD TREE
-----------------------

Log-likelihood of the tree: -2045.2181 (s.e. 103.3407)
Unconstrained log-likelihood (without tree): -1542.9978
Number of free parameters (#branches + #model parameters): 40
Akaike information criterion (AIC) score: 4170.4362
Corrected Akaike information criterion (AICc) score: 4181.0510
Bayesian information criterion (BIC) score: 4324.7535

Total tree length (sum of branch lengths): 0.5609
Sum of internal branch lengths: 0.1735 (30.9368% of tree length)

WARNING: 4 near-zero internal branches (<0.0029) should be treated with caution
         Such branches are denoted by '**' in the figure below

NOTE: Tree is UNROOTED although outgroup taxon 'Astyanax_mexicanus_Surface_sfxn1' is drawn at root
Numbers in parentheses are SH-aLRT support (%) / ultrafast bootstrap support (%)

+**Astyanax_mexicanus_Surface_sfxn1
|
+**Astyanax_mexicanus_Cave_sfxn1
|
|  +-----Pygocentrus_nattereri_sfxn1
+--| (78.7/96)
   |               +----Danio_rerio_sfxn1
   |        +------| (89/96)
   |        |      |     +--Sinocyclocheilus_grahami_sfxn1_1
   |        |      |  +**| (0/66)
   |        |      |  |  |  +--Sinocyclocheilus_grahami_sfxn1_2
   |        |      |  |  +--| (97.1/98)
   |        |      |  |     |  +--Sinocyclocheilus_rhinocerous_sfxn1_2
   |        |      |  |     +**| (0/80)
   |        |      |  |        +**Sinocyclocheilus_anshuiensis_sfxn1_2
   |        |      +--| (85.8/90)
   |        |         |  +--Sinocyclocheilus_rhinocerous_sfxn1_1
   |        |         +--| (74.4/95)
   |        |            +--Sinocyclocheilus_anshuiensis_sfxn1_1
   +--------| (95.3/96)
            |                                  +--Lucifuga_dentata_sfxn1
            |                            +-----| (98.7/93)
            |                            |     +**Lucifuga_holguinensis_sfxn1
            |                         +**| (0/15)
            |                         |  +---------ENSGACT00000024044
            |                      +--| (74.5/36)
            |                      |  |  +--------Brotula_barbata_sfxn1
            |                      |  +--| (83.1/36)
            |                      |     |  +--------Carapus_acus_sfxn1
            |                      |     +--| (64.3/66)
            |                      |        +---Lamprogrammus_exutus_sfxn1
            |                   +--| (78.5/52)
            |                   |  |  +--------------ENSORLT00000007025
            |                   |  +**| (69.8/20)
            |                   |     +----------------ENSTNIT00000011974
            |              +----| (87.9/90)
            |              |    +----ENSONIT00000016293
            |          +---| (75.2/86)
            |          |   +-------------ENSGMOT00000017926
            +----------| (93.9/98)
                       +----------------------------------ENSLOCT00000013302

Tree in newick format:

(Astyanax_mexicanus_Surface_sfxn1:0.0000023967,Astyanax_mexicanus_Cave_sfxn1:0.0000023967,(Pygocentrus_nattereri_sfxn1:0.0160302269,((Danio_rerio_sfxn1:0.0155704035,((Sinocyclocheilus_grahami_sfxn1_1:0.0093952072,(Sinocyclocheilus_grahami_sfxn1_2:0.0063979644,(Sinocyclocheilus_rhinocerous_sfxn1_2:0.0031826308,Sinocyclocheilus_anshuiensis_sfxn1_2:0.0000023967)0/80:0.0000023889)97.1/98:0.0095866989)0/66:0.0000021992,(Sinocyclocheilus_rhinocerous_sfxn1_1:0.0031218180,Sinocyclocheilus_anshuiensis_sfxn1_1:0.0062333260)74.4/95:0.0030988106)85.8/90:0.0071078325)89/96:0.0192131296,(((((((Lucifuga_dentata_sfxn1:0.0029942897,Lucifuga_holguinensis_sfxn1:0.0000023967)98.7/93:0.0164933010,ENSGACT00000024044:0.0277250252)0/15:0.0000022179,(Brotula_barbata_sfxn1:0.0243727657,(Carapus_acus_sfxn1:0.0257983946,Lamprogrammus_exutus_sfxn1:0.0124546377)64.3/66:0.0038684763)83.1/36:0.0058869206)74.5/36:0.0037008601,(ENSORLT00000007025:0.0403348018,ENSTNIT00000011974:0.0459041478)69.8/20:0.0025155733)78.5/52:0.0099368593,ENSONIT00000016293:0.0144314812)87.9/90:0.0141087007,ENSGMOT00000017926:0.0392132637)75.2/86:0.0131390004,ENSLOCT00000013302:0.0942334307)93.9/98:0.0318146411)95.3/96:0.0258138654)78.7/96:0.0072457426);

CONSENSUS TREE
--------------

Consensus tree is constructed from 1000bootstrap trees
Log-likelihood of consensus tree: -2045.218276
Robinson-Foulds distance between ML tree and consensus tree: 2

Branches with support >0.000000% are kept (extended consensus)
Branch lengths are optimized by maximum likelihood on original alignment
Numbers in parentheses are bootstrap supports (%)

+--Astyanax_mexicanus_Surface_sfxn1
|
+--Astyanax_mexicanus_Cave_sfxn1
|
|  +-----Pygocentrus_nattereri_sfxn1
+--| (96)
   |               +----Danio_rerio_sfxn1
   |        +------| (96)
   |        |      |     +--Sinocyclocheilus_grahami_sfxn1_1
   |        |      |  +--| (66)
   |        |      |  |  |  +--Sinocyclocheilus_grahami_sfxn1_2
   |        |      |  |  +--| (98)
   |        |      |  |     |  +--Sinocyclocheilus_rhinocerous_sfxn1_2
   |        |      |  |     +--| (80)
   |        |      |  |        +--Sinocyclocheilus_anshuiensis_sfxn1_2
   |        |      +--| (90)
   |        |         |  +--Sinocyclocheilus_rhinocerous_sfxn1_1
   |        |         +--| (95)
   |        |            +--Sinocyclocheilus_anshuiensis_sfxn1_1
   +--------| (96)
            |                                  +--Lucifuga_dentata_sfxn1
            |                            +-----| (93)
            |                            |     +--Lucifuga_holguinensis_sfxn1
            |                         +--| (17)
            |                         |  |  +--------Brotula_barbata_sfxn1
            |                         |  +--| (36)
            |                         |     |  +--------Carapus_acus_sfxn1
            |                         |     +--| (66)
            |                         |        +---Lamprogrammus_exutus_sfxn1
            |                      +--| (36)
            |                      |  +---------ENSGACT00000024044
            |                   +--| (52)
            |                   |  |  +--------------ENSORLT00000007025
            |                   |  +--| (20)
            |                   |     +----------------ENSTNIT00000011974
            |              +----| (90)
            |              |    +----ENSONIT00000016293
            |          +---| (86)
            |          |   +-------------ENSGMOT00000017926
            +----------| (98)
                       +----------------------------------ENSLOCT00000013302


Consensus tree in newick format: 

(Astyanax_mexicanus_Surface_sfxn1:0.0000023967,Astyanax_mexicanus_Cave_sfxn1:0.0000023967,(Pygocentrus_nattereri_sfxn1:0.0160280141,((Danio_rerio_sfxn1:0.0155693146,((Sinocyclocheilus_grahami_sfxn1_1:0.0093942100,(Sinocyclocheilus_grahami_sfxn1_2:0.0063972642,(Sinocyclocheilus_rhinocerous_sfxn1_2:0.0031823427,Sinocyclocheilus_anshuiensis_sfxn1_2:0.0000023967)80:0.0000023967)98:0.0095856482)66:0.0000023967,(Sinocyclocheilus_rhinocerous_sfxn1_1:0.0031207903,Sinocyclocheilus_anshuiensis_sfxn1_1:0.0062326701)95:0.0030977471)90:0.0071064203)96:0.0192112910,(((((((Lucifuga_dentata_sfxn1:0.0029933499,Lucifuga_holguinensis_sfxn1:0.0000023967)93:0.0164936770,(Brotula_barbata_sfxn1:0.0243666374,(Carapus_acus_sfxn1:0.0257956078,Lamprogrammus_exutus_sfxn1:0.0124529522)66:0.0038715427)36:0.0058882090)17:0.0000023991,ENSGACT00000024044:0.0277194132)36:0.0037016673,(ENSORLT00000007025:0.0403273202,ENSTNIT00000011974:0.0459043002)20:0.0025165343)52:0.0099381777,ENSONIT00000016293:0.0144264595)90:0.0141125624,ENSGMOT00000017926:0.0392099407)86:0.0131385994,ENSLOCT00000013302:0.0942284377)98:0.0318138246)96:0.0258127509)96:0.0072455196);

TIME STAMP
----------

Date and time: Tue May 21 09:28:26 2019
Total CPU time used: 11.374057 seconds (0h:0m:11s)
Total wall-clock time used: 11.545331 seconds (0h:0m:11s)
```
