## Supplementary material for "Contrasted gene decay in subterranean vertebrates: insights from cavefishes and fossorial mammals": shroom2.fas.iqtree

```
IQ-TREE 1.6.10 built Feb 19 2019

Input file name: shroom2.fas
Type of analysis: ModelFinder + tree reconstruction + ultrafast bootstrap (1000 replicates)
Random seed number: 685159

REFERENCES
----------

To cite ModelFinder please use: 

Subha Kalyaanamoorthy, Bui Quang Minh, Thomas KF Wong, Arndt von Haeseler,
and Lars S Jermiin (2017) ModelFinder: Fast model selection for
accurate phylogenetic estimates. Nature Methods, 14:587–589.
https://doi.org/10.1038/nmeth.4285

To cite IQ-TREE please use:

Lam-Tung Nguyen, Heiko A. Schmidt, Arndt von Haeseler, and Bui Quang Minh
(2015) IQ-TREE: A fast and effective stochastic algorithm for estimating
maximum likelihood phylogenies. Mol Biol Evol, 32:268-274.
https://doi.org/10.1093/molbev/msu300

Since you used ultrafast bootstrap (UFBoot) please also cite: 

Diep Thi Hoang, Olga Chernomor, Arndt von Haeseler, Bui Quang Minh,
and Le Sy Vinh (2017) UFBoot2: Improving the ultrafast bootstrap
approximation. Mol Biol Evol, in press.
https://doi.org/10.1093/molbev/msx281

SEQUENCE ALIGNMENT
------------------

Input data: 40 sequences with 2000 amino-acid sites
Number of constant sites: 372 (= 18.6% of all sites)
Number of invariant (constant or ambiguous constant) sites: 372 (= 18.6% of all sites)
Number of parsimony informative sites: 1397
Number of distinct site patterns: 1826

ModelFinder
-----------

Best-fit model according to BIC: JTT+F+I+G4

List of models sorted by BIC scores: 

Model             LogL          AIC      w-AIC      AICc     w-AICc       BIC      w-BIC
JTT+F+I+G4      -55877.9632 111951.9264 + 1.0000 111962.1336 + 1.0000 112500.8148 + 1.0000
JTTDCMut+F+I+G4 -55905.8128 112007.6257 - 0.0000 112017.8329 - 0.0000 112556.5141 - 0.0000
JTT+F+G4        -55926.4935 112046.9871 - 0.0000 112056.9829 - 0.0000 112590.2746 - 0.0000
JTTDCMut+F+G4   -55953.9688 112101.9375 - 0.0000 112111.9333 - 0.0000 112645.2251 - 0.0000
JTT+I+G4        -56037.5519 112233.1038 - 0.0000 112239.6871 - 0.0000 112675.5751 - 0.0000
JTTDCMut+I+G4   -56068.3300 112294.6599 - 0.0000 112301.2433 - 0.0000 112737.1312 - 0.0000
JTT+G4          -56093.6388 112343.2775 - 0.0000 112349.6929 - 0.0000 112780.1479 - 0.0000
JTTDCMut+G4     -56123.9326 112403.8652 - 0.0000 112410.2806 - 0.0000 112840.7356 - 0.0000
HIVb+F+I+G4     -56282.3386 112760.6771 - 0.0000 112770.8844 - 0.0000 113309.5656 - 0.0000
HIVb+F+G4       -56334.3151 112862.6301 - 0.0000 112872.6259 - 0.0000 113405.9177 - 0.0000
mtMet+F+I+G4    -56561.2253 113318.4505 - 0.0000 113328.6578 - 0.0000 113867.3390 - 0.0000
mtMet+F+G4      -56602.0826 113398.1652 - 0.0000 113408.1610 - 0.0000 113941.4527 - 0.0000
VT+F+I+G4       -56646.9035 113489.8069 - 0.0000 113500.0142 - 0.0000 114038.6954 - 0.0000
VT+F+G4         -56699.6495 113593.2990 - 0.0000 113603.2948 - 0.0000 114136.5865 - 0.0000
FLU+F+I+G4      -56700.8284 113597.6569 - 0.0000 113607.8641 - 0.0000 114146.5453 - 0.0000
FLU+F+G4        -56752.0776 113698.1553 - 0.0000 113708.1511 - 0.0000 114241.4428 - 0.0000
mtInv+F+I+G4    -56784.0041 113764.0081 - 0.0000 113774.2154 - 0.0000 114312.8965 - 0.0000
VT+I+G4         -56873.9982 113905.9964 - 0.0000 113912.5797 - 0.0000 114348.4677 - 0.0000
mtInv+F+G4      -56825.9125 113845.8249 - 0.0000 113855.8207 - 0.0000 114389.1125 - 0.0000
mtVer+F+I+G4    -56827.2772 113850.5544 - 0.0000 113860.7617 - 0.0000 114399.4429 - 0.0000
VT+G4           -56934.5609 114025.1217 - 0.0000 114031.5371 - 0.0000 114461.9921 - 0.0000
mtVer+F+G4      -56869.7810 113933.5619 - 0.0000 113943.5577 - 0.0000 114476.8494 - 0.0000
WAG+F+I+G4      -56873.3889 113942.7778 - 0.0000 113952.9851 - 0.0000 114491.6662 - 0.0000
WAG+F+G4        -56922.7007 114039.4014 - 0.0000 114049.3972 - 0.0000 114582.6890 - 0.0000
Dayhoff+I+G4    -57008.8001 114175.6002 - 0.0000 114182.1835 - 0.0000 114618.0715 - 0.0000
DCMut+I+G4      -57009.4970 114176.9940 - 0.0000 114183.5773 - 0.0000 114619.4653 - 0.0000
WAG+I+G4        -57014.2067 114186.4134 - 0.0000 114192.9967 - 0.0000 114628.8847 - 0.0000
DCMut+F+I+G4    -56952.1174 114100.2348 - 0.0000 114110.4421 - 0.0000 114649.1233 - 0.0000
Dayhoff+F+I+G4  -56953.2701 114102.5402 - 0.0000 114112.7474 - 0.0000 114651.4286 - 0.0000
HIVb+I+G4       -57041.8155 114241.6309 - 0.0000 114248.2143 - 0.0000 114684.1022 - 0.0000
Dayhoff+G4      -57059.2343 114274.4686 - 0.0000 114280.8840 - 0.0000 114711.3390 - 0.0000
DCMut+G4        -57060.1132 114276.2264 - 0.0000 114282.6418 - 0.0000 114713.0968 - 0.0000
DCMut+F+G4      -56997.5189 114189.0379 - 0.0000 114199.0337 - 0.0000 114732.3254 - 0.0000
WAG+G4          -57069.7301 114295.4602 - 0.0000 114301.8756 - 0.0000 114732.3306 - 0.0000
Dayhoff+F+G4    -56998.5235 114191.0469 - 0.0000 114201.0427 - 0.0000 114734.3345 - 0.0000
HIVb+G4         -57101.4052 114358.8105 - 0.0000 114365.2259 - 0.0000 114795.6809 - 0.0000
LG+F+I+G4       -57030.8818 114257.7635 - 0.0000 114267.9708 - 0.0000 114806.6520 - 0.0000
LG+F+G4         -57072.6200 114339.2399 - 0.0000 114349.2357 - 0.0000 114882.5275 - 0.0000
mtREV+F+I+G4    -57197.6261 114591.2522 - 0.0000 114601.4595 - 0.0000 115140.1406 - 0.0000
HIVw+F+I+G4     -57226.2611 114648.5221 - 0.0000 114658.7294 - 0.0000 115197.4106 - 0.0000
mtREV+F+G4      -57237.8652 114669.7304 - 0.0000 114679.7262 - 0.0000 115213.0179 - 0.0000
cpREV+F+I+G4    -57240.8477 114677.6953 - 0.0000 114687.9026 - 0.0000 115226.5838 - 0.0000
FLU+I+G4        -57343.8631 114845.7262 - 0.0000 114852.3095 - 0.0000 115288.1975 - 0.0000
HIVw+F+G4       -57279.1959 114752.3918 - 0.0000 114762.3876 - 0.0000 115295.6793 - 0.0000
cpREV+F+G4      -57289.5803 114773.1606 - 0.0000 114783.1564 - 0.0000 115316.4482 - 0.0000
FLU+G4          -57396.1509 114948.3019 - 0.0000 114954.7173 - 0.0000 115385.1723 - 0.0000
JTT+F+I         -57357.3812 114908.7623 - 0.0000 114918.7581 - 0.0000 115452.0499 - 0.0000
JTT+I           -57435.7686 115027.5372 - 0.0000 115033.9526 - 0.0000 115464.4076 - 0.0000
JTTDCMut+F+I    -57398.9524 114991.9048 - 0.0000 115001.9006 - 0.0000 115535.1924 - 0.0000
rtREV+F+I+G4    -57397.5809 114991.1618 - 0.0000 115001.3690 - 0.0000 115540.0502 - 0.0000
JTTDCMut+I      -57478.5224 115113.0448 - 0.0000 115119.4602 - 0.0000 115549.9152 - 0.0000
PMB+F+I+G4      -57411.6403 115019.2806 - 0.0000 115029.4878 - 0.0000 115568.1690 - 0.0000
LG+I+G4         -57488.9950 115135.9901 - 0.0000 115142.5734 - 0.0000 115578.4614 - 0.0000
rtREV+F+G4      -57440.5542 115075.1085 - 0.0000 115085.1043 - 0.0000 115618.3960 - 0.0000
PMB+F+G4        -57463.3256 115120.6513 - 0.0000 115130.6471 - 0.0000 115663.9388 - 0.0000
LG+G4           -57539.0316 115234.0632 - 0.0000 115240.4786 - 0.0000 115670.9336 - 0.0000
cpREV+I+G4      -57620.0765 115398.1531 - 0.0000 115404.7364 - 0.0000 115840.6244 - 0.0000
mtMAM+F+I+G4    -57572.0543 115340.1086 - 0.0000 115350.3159 - 0.0000 115888.9970 - 0.0000
cpREV+G4        -57676.3829 115508.7657 - 0.0000 115515.1811 - 0.0000 115945.6361 - 0.0000
mtMAM+F+G4      -57610.7665 115415.5329 - 0.0000 115425.5287 - 0.0000 115958.8204 - 0.0000
Blosum62+F+I+G4 -57661.8562 115519.7125 - 0.0000 115529.9197 - 0.0000 116068.6009 - 0.0000
mtZOA+F+I+G4    -57661.8603 115519.7207 - 0.0000 115529.9279 - 0.0000 116068.6091 - 0.0000
mtZOA+F+G4      -57689.5899 115573.1798 - 0.0000 115583.1756 - 0.0000 116116.4673 - 0.0000
PMB+I+G4        -57758.3184 115674.6368 - 0.0000 115681.2201 - 0.0000 116117.1081 - 0.0000
Blosum62+F+G4   -57712.1926 115618.3851 - 0.0000 115628.3809 - 0.0000 116161.6727 - 0.0000
PMB+G4          -57819.9217 115795.8435 - 0.0000 115802.2589 - 0.0000 116232.7139 - 0.0000
rtREV+I+G4      -57878.7648 115915.5297 - 0.0000 115922.1130 - 0.0000 116358.0010 - 0.0000
rtREV+G4        -57929.5030 116015.0061 - 0.0000 116021.4215 - 0.0000 116451.8765 - 0.0000
VT+F+I          -58017.2377 116228.4753 - 0.0000 116238.4711 - 0.0000 116771.7629 - 0.0000
VT+I            -58146.7019 116449.4039 - 0.0000 116455.8193 - 0.0000 116886.2743 - 0.0000
Blosum62+I+G4   -58171.9328 116501.8657 - 0.0000 116508.4490 - 0.0000 116944.3370 - 0.0000
Blosum62+G4     -58233.5054 116623.0108 - 0.0000 116629.4262 - 0.0000 117059.8812 - 0.0000
HIVb+F+I        -58295.6223 116785.2445 - 0.0000 116795.2403 - 0.0000 117328.5320 - 0.0000
mtART+F+I+G4    -58352.2281 116900.4562 - 0.0000 116910.6635 - 0.0000 117449.3446 - 0.0000
JTT+F           -58378.2273 116948.4547 - 0.0000 116958.2413 - 0.0000 117486.1413 - 0.0000
mtART+F+G4      -58378.1432 116950.2863 - 0.0000 116960.2821 - 0.0000 117493.5739 - 0.0000
JTT             -58476.3786 117106.7572 - 0.0000 117113.0069 - 0.0000 117538.0267 - 0.0000
WAG+I           -58482.5064 117121.0128 - 0.0000 117127.4282 - 0.0000 117557.8832 - 0.0000
JTTDCMut+F      -58422.7377 117037.4754 - 0.0000 117047.2621 - 0.0000 117575.1621 - 0.0000
JTTDCMut        -58520.0108 117194.0217 - 0.0000 117200.2714 - 0.0000 117625.2911 - 0.0000
mtMet+F+I       -58473.3481 117140.6963 - 0.0000 117150.6921 - 0.0000 117683.9838 - 0.0000
WAG+F+I         -58489.9502 117173.9004 - 0.0000 117183.8962 - 0.0000 117717.1879 - 0.0000
DCMut+I         -58623.2437 117402.4874 - 0.0000 117408.9028 - 0.0000 117839.3578 - 0.0000
Dayhoff+I       -58629.2099 117414.4197 - 0.0000 117420.8351 - 0.0000 117851.2901 - 0.0000
mtInv+F+I       -58624.5493 117443.0987 - 0.0000 117453.0945 - 0.0000 117986.3862 - 0.0000
HIVw+I+G4       -58726.3783 117610.7566 - 0.0000 117617.3400 - 0.0000 118053.2279 - 0.0000
DCMut+F+I       -58709.9705 117613.9411 - 0.0000 117623.9369 - 0.0000 118157.2286 - 0.0000
HIVw+G4         -58782.5668 117721.1337 - 0.0000 117727.5491 - 0.0000 118158.0041 - 0.0000
Dayhoff+F+I     -58718.1466 117630.2933 - 0.0000 117640.2891 - 0.0000 118173.5808 - 0.0000
LG+F+I          -58753.4992 117700.9985 - 0.0000 117710.9943 - 0.0000 118244.2860 - 0.0000
FLU+F+I         -58755.3267 117704.6535 - 0.0000 117714.6493 - 0.0000 118247.9410 - 0.0000
PMB+F+I         -58868.6185 117931.2369 - 0.0000 117941.2327 - 0.0000 118474.5245 - 0.0000
mtVer+F+I       -58878.1225 117950.2449 - 0.0000 117960.2407 - 0.0000 118493.5325 - 0.0000
HIVb+I          -58975.6967 118107.3935 - 0.0000 118113.8089 - 0.0000 118544.2639 - 0.0000
PMB+I           -59078.4752 118312.9503 - 0.0000 118319.3657 - 0.0000 118749.8207 - 0.0000
VT+F            -59018.8321 118229.6642 - 0.0000 118239.4508 - 0.0000 118767.3508 - 0.0000
mtVer+I+G4      -59114.0334 118386.0668 - 0.0000 118392.6501 - 0.0000 118828.5381 - 0.0000
LG+I            -59122.1072 118400.2143 - 0.0000 118406.6297 - 0.0000 118837.0847 - 0.0000
mtVer+G4        -59162.2755 118480.5510 - 0.0000 118486.9664 - 0.0000 118917.4214 - 0.0000
VT              -59178.2830 118510.5661 - 0.0000 118516.8158 - 0.0000 118941.8356 - 0.0000
rtREV+F+I       -59124.7083 118443.4167 - 0.0000 118453.4125 - 0.0000 118986.7042 - 0.0000
Blosum62+F+I    -59191.2035 118576.4070 - 0.0000 118586.4028 - 0.0000 119119.6946 - 0.0000
mtREV+F+I       -59219.1795 118632.3591 - 0.0000 118642.3549 - 0.0000 119175.6466 - 0.0000
cpREV+F+I       -59231.6870 118657.3740 - 0.0000 118667.3698 - 0.0000 119200.6616 - 0.0000
mtMet+I+G4      -59321.2772 118800.5544 - 0.0000 118807.1377 - 0.0000 119243.0257 - 0.0000
cpREV+I         -59363.2630 118882.5260 - 0.0000 118888.9414 - 0.0000 119319.3964 - 0.0000
HIVw+F+I        -59301.0076 118796.0153 - 0.0000 118806.0111 - 0.0000 119339.3028 - 0.0000
mtMet+G4        -59373.6840 118903.3681 - 0.0000 118909.7835 - 0.0000 119340.2385 - 0.0000
FLU+I           -59390.2108 118936.4216 - 0.0000 118942.8370 - 0.0000 119373.2920 - 0.0000
mtREV+I+G4      -59419.1775 118996.3550 - 0.0000 119002.9383 - 0.0000 119438.8263 - 0.0000
mtZOA+I+G4      -59456.1826 119070.3652 - 0.0000 119076.9485 - 0.0000 119512.8365 - 0.0000
mtREV+G4        -59464.6295 119085.2589 - 0.0000 119091.6743 - 0.0000 119522.1293 - 0.0000
mtZOA+G4        -59494.6882 119145.3764 - 0.0000 119151.7918 - 0.0000 119582.2468 - 0.0000
rtREV+I         -59501.8002 119159.6003 - 0.0000 119166.0157 - 0.0000 119596.4707 - 0.0000
Blosum62+I      -59525.8439 119207.6878 - 0.0000 119214.1032 - 0.0000 119644.5582 - 0.0000
WAG             -59542.3504 119238.7008 - 0.0000 119244.9506 - 0.0000 119669.9703 - 0.0000
HIVb+F          -59516.9858 119225.9716 - 0.0000 119235.7583 - 0.0000 119763.6583 - 0.0000
WAG+F           -59532.6007 119257.2015 - 0.0000 119266.9881 - 0.0000 119794.8881 - 0.0000
mtMet+F         -59565.8411 119323.6823 - 0.0000 119333.4689 - 0.0000 119861.3689 - 0.0000
DCMut           -59650.0006 119454.0012 - 0.0000 119460.2509 - 0.0000 119885.2707 - 0.0000
Dayhoff         -59656.6749 119467.3498 - 0.0000 119473.5995 - 0.0000 119898.6193 - 0.0000
mtInv+F         -59699.3887 119590.7773 - 0.0000 119600.5640 - 0.0000 120128.4640 - 0.0000
DCMut+F         -59737.8019 119667.6039 - 0.0000 119677.3905 - 0.0000 120205.2905 - 0.0000
Dayhoff+F       -59746.7880 119685.5761 - 0.0000 119695.3627 - 0.0000 120223.2627 - 0.0000
LG+F            -59810.6641 119813.3282 - 0.0000 119823.1149 - 0.0000 120351.0149 - 0.0000
PMB+F           -59917.4141 120026.8281 - 0.0000 120036.6148 - 0.0000 120564.5148 - 0.0000
mtVer+F         -60017.4558 120226.9117 - 0.0000 120236.6984 - 0.0000 120764.5983 - 0.0000
FLU+F           -60029.8235 120251.6470 - 0.0000 120261.4337 - 0.0000 120789.3337 - 0.0000
mtMAM+F+I       -60034.6652 120263.3305 - 0.0000 120273.3263 - 0.0000 120806.6180 - 0.0000
PMB             -60164.5257 120483.0514 - 0.0000 120489.3012 - 0.0000 120914.3209 - 0.0000
mtZOA+F+I       -60092.5330 120379.0661 - 0.0000 120389.0619 - 0.0000 120922.3536 - 0.0000
HIVb            -60238.9915 120631.9830 - 0.0000 120638.2328 - 0.0000 121063.2525 - 0.0000
LG              -60239.7646 120633.5292 - 0.0000 120639.7789 - 0.0000 121064.7987 - 0.0000
rtREV+F         -60180.9909 120553.9818 - 0.0000 120563.7685 - 0.0000 121091.6685 - 0.0000
mtInv+I+G4      -60284.3806 120726.7613 - 0.0000 120733.3446 - 0.0000 121169.2326 - 0.0000
mtMAM+I+G4      -60287.0561 120732.1123 - 0.0000 120738.6956 - 0.0000 121174.5836 - 0.0000
Blosum62+F      -60246.9269 120685.8538 - 0.0000 120695.6404 - 0.0000 121223.5404 - 0.0000
mtMAM+G4        -60330.8806 120817.7612 - 0.0000 120824.1766 - 0.0000 121254.6316 - 0.0000
mtInv+G4        -60341.4225 120838.8449 - 0.0000 120845.2603 - 0.0000 121275.7153 - 0.0000
mtREV+F         -60318.0706 120828.1413 - 0.0000 120837.9279 - 0.0000 121365.8279 - 0.0000
cpREV+F         -60387.7377 120967.4754 - 0.0000 120977.2621 - 0.0000 121505.1621 - 0.0000
cpREV           -60537.4575 121228.9151 - 0.0000 121235.1648 - 0.0000 121660.1846 - 0.0000
rtREV           -60596.8574 121347.7148 - 0.0000 121353.9645 - 0.0000 121778.9843 - 0.0000
Blosum62        -60613.4197 121380.8394 - 0.0000 121387.0892 - 0.0000 121812.1089 - 0.0000
FLU             -60675.9971 121505.9941 - 0.0000 121512.2439 - 0.0000 121937.2636 - 0.0000
HIVw+F          -60661.9688 121515.9376 - 0.0000 121525.7242 - 0.0000 122053.6242 - 0.0000
HIVw+I          -60842.6348 121841.2696 - 0.0000 121847.6850 - 0.0000 122278.1400 - 0.0000
mtART+I+G4      -61052.5909 122263.1819 - 0.0000 122269.7652 - 0.0000 122705.6532 - 0.0000
mtART+G4        -61091.8633 122339.7265 - 0.0000 122346.1419 - 0.0000 122776.5969 - 0.0000
mtART+F+I       -61232.5973 122659.1946 - 0.0000 122669.1904 - 0.0000 123202.4821 - 0.0000
mtZOA+F         -61278.8985 122749.7969 - 0.0000 122759.5836 - 0.0000 123287.4835 - 0.0000
mtMAM+F         -61279.9712 122751.9424 - 0.0000 122761.7290 - 0.0000 123289.6290 - 0.0000
mtMet+I         -61476.7598 123109.5196 - 0.0000 123115.9350 - 0.0000 123546.3900 - 0.0000
mtVer+I         -61565.2067 123286.4135 - 0.0000 123292.8289 - 0.0000 123723.2839 - 0.0000
mtREV+I         -61635.2439 123426.4878 - 0.0000 123432.9032 - 0.0000 123863.3582 - 0.0000
mtZOA+I         -62158.0885 124472.1770 - 0.0000 124478.5924 - 0.0000 124909.0474 - 0.0000
HIVw            -62176.9008 124507.8015 - 0.0000 124514.0513 - 0.0000 124939.0710 - 0.0000
mtInv+I         -62203.8331 124563.6662 - 0.0000 124570.0816 - 0.0000 125000.5366 - 0.0000
mtART+F         -62561.3307 125314.6614 - 0.0000 125324.4480 - 0.0000 125852.3480 - 0.0000
mtMet           -62741.6482 125637.2964 - 0.0000 125643.5461 - 0.0000 126068.5659 - 0.0000
mtVer           -62845.3804 125844.7608 - 0.0000 125851.0105 - 0.0000 126276.0303 - 0.0000
mtREV           -62869.4106 125892.8212 - 0.0000 125899.0710 - 0.0000 126324.0907 - 0.0000
mtMAM+I         -63447.8182 127051.6365 - 0.0000 127058.0519 - 0.0000 127488.5069 - 0.0000
mtInv           -63457.5895 127069.1790 - 0.0000 127075.4287 - 0.0000 127500.4485 - 0.0000
mtZOA           -63544.9436 127243.8871 - 0.0000 127250.1369 - 0.0000 127675.1566 - 0.0000
mtART+I         -64318.8865 128793.7731 - 0.0000 128800.1885 - 0.0000 129230.6435 - 0.0000
mtMAM           -64914.8428 129983.6856 - 0.0000 129989.9354 - 0.0000 130414.9551 - 0.0000
mtART           -65953.3916 132060.7832 - 0.0000 132067.0329 - 0.0000 132492.0526 - 0.0000

AIC, w-AIC   : Akaike information criterion scores and weights.
AICc, w-AICc : Corrected AIC scores and weights.
BIC, w-BIC   : Bayesian information criterion scores and weights.

Plus signs denote the 95% confidence sets.
Minus signs denote significant exclusion.

SUBSTITUTION PROCESS
--------------------

Model of substitution: JTT+F+I+G4

State frequencies: (empirical counts from alignment)

  pi(A) = 0.0637
  pi(R) = 0.0636
  pi(N) = 0.0382
  pi(D) = 0.0542
  pi(C) = 0.0108
  pi(Q) = 0.0595
  pi(E) = 0.0820
  pi(G) = 0.0548
  pi(H) = 0.0331
  pi(I) = 0.0258
  pi(L) = 0.0789
  pi(K) = 0.0646
  pi(M) = 0.0180
  pi(F) = 0.0218
  pi(P) = 0.0760
  pi(S) = 0.1247
  pi(T) = 0.0552
  pi(W) = 0.0067
  pi(Y) = 0.0208
  pi(V) = 0.0477

Model of rate heterogeneity: Invar+Gamma with 4 categories
Proportion of invariable sites: 0.0847
Gamma shape alpha: 1.3333

 Category  Relative_rate  Proportion
  0         0              0.0847
  1         0.2168         0.2288
  2         0.6099         0.2288
  3         1.1351         0.2288
  4         2.4086         0.2288
Relative rates are computed as MEAN of the portion of the Gamma distribution falling in the category.

MAXIMUM LIKELIHOOD TREE
-----------------------

Log-likelihood of the tree: -55823.3314 (s.e. 834.9754)
Unconstrained log-likelihood (without tree): -14863.3458
Number of free parameters (#branches + #model parameters): 98
Akaike information criterion (AIC) score: 111842.6627
Corrected Akaike information criterion (AICc) score: 111852.8700
Bayesian information criterion (BIC) score: 112391.5512

Total tree length (sum of branch lengths): 12.0604
Sum of internal branch lengths: 4.6472 (38.5325% of tree length)

NOTE: Tree is UNROOTED although outgroup taxon 'Pygocentrus_nattereri_shroom2a' is drawn at root
Numbers in parentheses are SH-aLRT support (%) / ultrafast bootstrap support (%)

+----Pygocentrus_nattereri_shroom2a
|
|   +--Astyanax_mexicanus_Surface_shroom2a
+---| (100/100)
|   +--Astyanax_mexicanus_Cave_shroom2a
|
|            +--Danio_rerio_shroom2a
|    +-------| (100/100)
|    |       |        +--Sinocyclocheilus_grahami_shroom2a_1
|    |       |     +--| (98.1/99)
|    |       |     |  +--Sinocyclocheilus_anshuiensis_shroom2a_1
|    |       |  +--| (99/100)
|    |       |  |  +--Sinocyclocheilus_rhinocerous_shroom2a_1
|    |       +--| (99.1/100)
|    |          |     +--Sinocyclocheilus_grahami_shroom2a_2
|    |          |  +--| (24.7/75)
|    |          |  |  +--Sinocyclocheilus_rhinocerous_shroom2a_2
|    |          +--| (100/100)
|    |             +--Sinocyclocheilus_anshuiensis_shroom2a_2
+----| (100/100)
     |                       +--Lucifuga_dentata_shroom2a
     |                    +--| (100/100)
     |                    |  +--Lucifuga_holguinensis_shroom2a
     |                 +--| (100/100)
     |                 |  |  +--Brotula_barbata_shroom2a
     |                 |  +--| (100/100)
     |                 |     |  +-------Carapus_acus_shroom2a
     |                 |     +--| (98.9/100)
     |                 |        +--Lamprogrammus_exutus_shroom2a
     |              +--| (8.2/48)
     |              |  |  +-----ENSONIT00000003977
     |              |  +--| (98.8/86)
     |              |     +--------------ENSORLT00000020532
     |         +----| (99/96)
     |         |    |  +----------ENSGACT00000018549
     |         |    +--| (98.2/97)
     |         |       +--------ENSTNIT00000009312
     |     +---| (99.9/100)
     |     |   +-----------------ENSGMOT00000012209
     +-----| (100/100)
           |  +-------------ENSLOCT00000008932
           +--| (99.3/99)
              |                      +--Astyanax_mexicanus_Surface_shroom2b
              |                 +----| (100/100)
              |                 |    +--Astyanax_mexicanus_Cave_shroom2b
              |           +-----| (100/100)
              |           |     +--Pygocentrus_nattereri_shroom2b
              |     +-----| (100/100)
              |     |     |          +-----Danio_rerio_shroom2b
              |     |     +----------| (100/100)
              |     |                |        +--Sinocyclocheilus_grahami_shroom2b_1
              |     |                |     +--| (84/88)
              |     |                |     |  +--Sinocyclocheilus_anshuiensis_shroom2b_1
              |     |                |  +--| (100/100)
              |     |                |  |  +--Sinocyclocheilus_rhinocerous_shroom2b_1
              |     |                +--| (99.3/100)
              |     |                   |     +--Sinocyclocheilus_grahami_shroom2b_2
              |     |                   |  +--| (94.9/98)
              |     |                   |  |  +--Sinocyclocheilus_anshuiensis_shroom2b_2
              |     |                   +--| (100/100)
              |     |                      +--Sinocyclocheilus_rhinocerous_shroom2b_2
              +-----| (100/100)
                    |                   +--Lucifuga_dentata_shroom2b
                    |                +--| (89.6/97)
                    |                |  +--Lucifuga_holguinensis_shroom2b
                    |             +--| (86.3/73)
                    |             |  |  +-----Brotula_barbata_shroom2b
                    |             |  +--| (91.4/99)
                    |             |     |  +-------------Carapus_acus_shroom2b
                    |             |     +--| (90.8/96)
                    |             |        +--Lamprogrammus_exutus_shroom2b
                    +-------------| (100/100)
                                  |     +------ENSONIT00000015368
                                  |  +--| (84.4/79)
                                  |  |  +------------ENSORLT00000000751
                                  +--| (97.8/75)
                                     |  +---------------ENSGACT00000020594
                                     +--| (72.2/67)
                                        +--------------------ENSTNIT00000020525

Tree in newick format:

(Pygocentrus_nattereri_shroom2a:0.1959920465,(Astyanax_mexicanus_Surface_shroom2a:0.0008276983,Astyanax_mexicanus_Cave_shroom2a:0.0027092247)100/100:0.1688908642,((Danio_rerio_shroom2a:0.1301729824,(((Sinocyclocheilus_grahami_shroom2a_1:0.0293213301,Sinocyclocheilus_anshuiensis_shroom2a_1:0.0215582453)98.1/99:0.0076530475,Sinocyclocheilus_rhinocerous_shroom2a_1:0.0146555623)99/100:0.0186663857,((Sinocyclocheilus_grahami_shroom2a_2:0.0160276915,Sinocyclocheilus_rhinocerous_shroom2a_2:0.0085851403)24.7/75:0.0018699555,Sinocyclocheilus_anshuiensis_shroom2a_2:0.0123734669)100/100:0.0413590782)99.1/100:0.0329095479)100/100:0.3180583007,((((((Lucifuga_dentata_shroom2a:0.0162396237,Lucifuga_holguinensis_shroom2a:0.0032690844)100/100:0.1411517866,(Brotula_barbata_shroom2a:0.1282026564,(Carapus_acus_shroom2a:0.3100684302,Lamprogrammus_exutus_shroom2a:0.0397006724)98.9/100:0.0323585250)100/100:0.0436768019)100/100:0.0957922129,(ENSONIT00000003977:0.2557550381,ENSORLT00000020532:0.5892790696)98.8/86:0.0753165732)8.2/48:0.0604148751,(ENSGACT00000018549:0.4493381524,ENSTNIT00000009312:0.3481719140)98.2/97:0.1437949208)99/96:0.1992688986,ENSGMOT00000012209:0.7128992846)99.9/100:0.1649672170,(ENSLOCT00000008932:0.5543111965,((((Astyanax_mexicanus_Surface_shroom2b:0.0032462866,Astyanax_mexicanus_Cave_shroom2b:0.0032267549)100/100:0.2025256957,Pygocentrus_nattereri_shroom2b:0.1102974044)100/100:0.2540196774,(Danio_rerio_shroom2b:0.2287241383,(((Sinocyclocheilus_grahami_shroom2b_1:0.0187381431,Sinocyclocheilus_anshuiensis_shroom2b_1:0.0130016221)84/88:0.0022193772,Sinocyclocheilus_rhinocerous_shroom2b_1:0.0116826403)100/100:0.0419583700,((Sinocyclocheilus_grahami_shroom2b_2:0.0193872857,Sinocyclocheilus_anshuiensis_shroom2b_2:0.0100587368)94.9/98:0.0075508089,Sinocyclocheilus_rhinocerous_shroom2b_2:0.0171882850)100/100:0.0412387491)99.3/100:0.0508026201)100/100:0.4161316831)100/100:0.2442660776,(((Lucifuga_dentata_shroom2b:0.0720058010,Lucifuga_holguinensis_shroom2b:0.0120504029)89.6/97:0.0731878260,(Brotula_barbata_shroom2b:0.2577387819,(Carapus_acus_shroom2b:0.5375357697,Lamprogrammus_exutus_shroom2b:0.0775267842)90.8/96:0.0422767590)91.4/99:0.1314417029)86.3/73:0.0963400652,((ENSONIT00000015368:0.2769361883,ENSORLT00000000751:0.4901898518)84.4/79:0.0331114470,(ENSGACT00000020594:0.6223531726,ENSTNIT00000020525:0.7918713546)72.2/67:0.0627695417)97.8/75:0.0767746890)100/100:0.5444790152)100/100:0.2381310107)99.3/99:0.0890717781)100/100:0.2494029104)100/100:0.2033171120);

CONSENSUS TREE
--------------

Consensus tree is constructed from 1000bootstrap trees
Log-likelihood of consensus tree: -55823.409665
Robinson-Foulds distance between ML tree and consensus tree: 2

Branches with support >0.000000% are kept (extended consensus)
Branch lengths are optimized by maximum likelihood on original alignment
Numbers in parentheses are bootstrap supports (%)

+----Pygocentrus_nattereri_shroom2a
|
|   +--Astyanax_mexicanus_Surface_shroom2a
+---| (100)
|   +--Astyanax_mexicanus_Cave_shroom2a
|
|            +--Danio_rerio_shroom2a
|    +-------| (100)
|    |       |        +--Sinocyclocheilus_grahami_shroom2a_1
|    |       |     +--| (99)
|    |       |     |  +--Sinocyclocheilus_anshuiensis_shroom2a_1
|    |       |  +--| (100)
|    |       |  |  +--Sinocyclocheilus_rhinocerous_shroom2a_1
|    |       +--| (100)
|    |          |     +--Sinocyclocheilus_grahami_shroom2a_2
|    |          |  +--| (75)
|    |          |  |  +--Sinocyclocheilus_rhinocerous_shroom2a_2
|    |          +--| (100)
|    |             +--Sinocyclocheilus_anshuiensis_shroom2a_2
+----| (100)
     |                     +--Lucifuga_dentata_shroom2a
     |                  +--| (100)
     |                  |  +--Lucifuga_holguinensis_shroom2a
     |               +--| (100)
     |               |  |  +--Brotula_barbata_shroom2a
     |               |  +--| (100)
     |               |     |  +-------Carapus_acus_shroom2a
     |               |     +--| (100)
     |               |        +--Lamprogrammus_exutus_shroom2a
     |         +-----| (96)
     |         |     |      +-----------ENSGACT00000018549
     |         |     |  +---| (97)
     |         |     |  |   +--------ENSTNIT00000009312
     |         |     +--| (50)
     |         |        |  +-----ENSONIT00000003977
     |         |        +--| (86)
     |         |           +--------------ENSORLT00000020532
     |     +---| (100)
     |     |   +------------------ENSGMOT00000012209
     +-----| (100)
           |  +-------------ENSLOCT00000008932
           +--| (99)
              |                      +--Astyanax_mexicanus_Surface_shroom2b
              |                 +----| (100)
              |                 |    +--Astyanax_mexicanus_Cave_shroom2b
              |           +-----| (100)
              |           |     +--Pygocentrus_nattereri_shroom2b
              |     +-----| (100)
              |     |     |          +-----Danio_rerio_shroom2b
              |     |     +----------| (100)
              |     |                |        +--Sinocyclocheilus_grahami_shroom2b_1
              |     |                |     +--| (88)
              |     |                |     |  +--Sinocyclocheilus_anshuiensis_shroom2b_1
              |     |                |  +--| (100)
              |     |                |  |  +--Sinocyclocheilus_rhinocerous_shroom2b_1
              |     |                +--| (100)
              |     |                   |     +--Sinocyclocheilus_grahami_shroom2b_2
              |     |                   |  +--| (98)
              |     |                   |  |  +--Sinocyclocheilus_anshuiensis_shroom2b_2
              |     |                   +--| (100)
              |     |                      +--Sinocyclocheilus_rhinocerous_shroom2b_2
              +-----| (100)
                    |                   +--Lucifuga_dentata_shroom2b
                    |                +--| (97)
                    |                |  +--Lucifuga_holguinensis_shroom2b
                    |             +--| (73)
                    |             |  |  +-----Brotula_barbata_shroom2b
                    |             |  +--| (99)
                    |             |     |  +-------------Carapus_acus_shroom2b
                    |             |     +--| (96)
                    |             |        +--Lamprogrammus_exutus_shroom2b
                    +-------------| (100)
                                  |     +------ENSONIT00000015368
                                  |  +--| (79)
                                  |  |  +------------ENSORLT00000000751
                                  +--| (75)
                                     |  +---------------ENSGACT00000020594
                                     +--| (67)
                                        +--------------------ENSTNIT00000020525


Consensus tree in newick format: 

(Pygocentrus_nattereri_shroom2a:0.1958596718,(Astyanax_mexicanus_Surface_shroom2a:0.0008324243,Astyanax_mexicanus_Cave_shroom2a:0.0027108613)100:0.1702267760,((Danio_rerio_shroom2a:0.1300880463,(((Sinocyclocheilus_grahami_shroom2a_1:0.0293716506,Sinocyclocheilus_anshuiensis_shroom2a_1:0.0216029647)99:0.0076738360,Sinocyclocheilus_rhinocerous_shroom2a_1:0.0146829627)100:0.0187229384,((Sinocyclocheilus_grahami_shroom2a_2:0.0160589308,Sinocyclocheilus_rhinocerous_shroom2a_2:0.0086010887)75:0.0018942743,Sinocyclocheilus_anshuiensis_shroom2a_2:0.0123813581)100:0.0413920444)100:0.0333961000)100:0.3208300017,(((((Lucifuga_dentata_shroom2a:0.0162577862,Lucifuga_holguinensis_shroom2a:0.0032936861)100:0.1420670299,(Brotula_barbata_shroom2a:0.1287370387,(Carapus_acus_shroom2a:0.3107839792,Lamprogrammus_exutus_shroom2a:0.0398423828)100:0.0320488786)100:0.0435006996)100:0.0876906698,((ENSGACT00000018549:0.4633205293,ENSTNIT00000009312:0.3508531048)97:0.1601505935,(ENSONIT00000003977:0.2574312150,ENSORLT00000020532:0.5843191807)86:0.0577093361)50:0.0366851537)96:0.2480576033,ENSGMOT00000012209:0.7276867699)100:0.1577139284,(ENSLOCT00000008932:0.5573752553,((((Astyanax_mexicanus_Surface_shroom2b:0.0032513852,Astyanax_mexicanus_Cave_shroom2b:0.0032323208)100:0.2037095647,Pygocentrus_nattereri_shroom2b:0.1098152390)100:0.2545573949,(Danio_rerio_shroom2b:0.2291289431,(((Sinocyclocheilus_grahami_shroom2b_1:0.0187698288,Sinocyclocheilus_anshuiensis_shroom2b_1:0.0130232768)88:0.0022225123,Sinocyclocheilus_rhinocerous_shroom2b_1:0.0117002057)100:0.0420001363,((Sinocyclocheilus_grahami_shroom2b_2:0.0194172052,Sinocyclocheilus_anshuiensis_shroom2b_2:0.0100724462)98:0.0075593095,Sinocyclocheilus_rhinocerous_shroom2b_2:0.0172168989)100:0.0413321259)100:0.0510215186)100:0.4178527313)100:0.2446554836,(((Lucifuga_dentata_shroom2b:0.0722202386,Lucifuga_holguinensis_shroom2b:0.0119563001)97:0.0727560391,(Brotula_barbata_shroom2b:0.2582695644,(Carapus_acus_shroom2b:0.5388084053,Lamprogrammus_exutus_shroom2b:0.0778259296)96:0.0422650554)99:0.1387854707)73:0.0883802057,((ENSONIT00000015368:0.2775079771,ENSORLT00000000751:0.4920115995)79:0.0329929056,(ENSGACT00000020594:0.6242820760,ENSTNIT00000020525:0.7947288788)67:0.0631940177)75:0.0775144820)100:0.5468595216)100:0.2404959075)99:0.0913116849)100:0.2515188200)100:0.2017710036);

TIME STAMP
----------

Date and time: Tue May 21 09:37:31 2019
Total CPU time used: 351.810301 seconds (0h:5m:51s)
Total wall-clock time used: 356.723177 seconds (0h:5m:56s)
```
