## Supplementary material for "Contrasted gene decay in subterranean vertebrates: insights from cavefishes and fossorial mammals": slc2.fas.iqtree

```
IQ-TREE 1.6.10 built Feb 19 2019

Input file name: slc2.fas
Type of analysis: ModelFinder + tree reconstruction + ultrafast bootstrap (1000 replicates)
Random seed number: 311054

REFERENCES
----------

To cite ModelFinder please use: 

Subha Kalyaanamoorthy, Bui Quang Minh, Thomas KF Wong, Arndt von Haeseler,
and Lars S Jermiin (2017) ModelFinder: Fast model selection for
accurate phylogenetic estimates. Nature Methods, 14:587–589.
https://doi.org/10.1038/nmeth.4285

To cite IQ-TREE please use:

Lam-Tung Nguyen, Heiko A. Schmidt, Arndt von Haeseler, and Bui Quang Minh
(2015) IQ-TREE: A fast and effective stochastic algorithm for estimating
maximum likelihood phylogenies. Mol Biol Evol, 32:268-274.
https://doi.org/10.1093/molbev/msu300

Since you used ultrafast bootstrap (UFBoot) please also cite: 

Diep Thi Hoang, Olga Chernomor, Arndt von Haeseler, Bui Quang Minh,
and Le Sy Vinh (2017) UFBoot2: Improving the ultrafast bootstrap
approximation. Mol Biol Evol, in press.
https://doi.org/10.1093/molbev/msx281

SEQUENCE ALIGNMENT
------------------

Input data: 104 sequences with 611 amino-acid sites
Number of constant sites: 55 (= 9.00164% of all sites)
Number of invariant (constant or ambiguous constant) sites: 55 (= 9.00164% of all sites)
Number of parsimony informative sites: 495
Number of distinct site patterns: 598

ModelFinder
-----------

Best-fit model according to BIC: JTT+G4

List of models sorted by BIC scores: 

Model             LogL          AIC      w-AIC      AICc     w-AICc       BIC      w-BIC
JTT+G4          -31041.8481  62495.6962 - 0.0000  62706.7952 + 0.2299  63405.2061 + 0.8481
JTT+I+G4        -31040.3604  62494.7208 - 0.0000  62708.3983 + 0.1031  63408.6459 + 0.1519
JTT+F+G4        -30995.3102  62440.6203 + 0.7923  62704.7762 + 0.6308  63434.0172 - 0.0000
JTTDCMut+G4     -31059.3370  62530.6740 - 0.0000  62741.7730 - 0.0000  63440.1840 - 0.0000
JTT+F+I+G4      -30995.6499  62443.2999 + 0.2075  62710.4978 - 0.0361  63441.1118 - 0.0000
JTTDCMut+I+G4   -31057.7454  62529.4907 - 0.0000  62743.1681 - 0.0000  63443.4158 - 0.0000
JTTDCMut+F+G4   -31003.8903  62457.7806 - 0.0001  62721.9365 - 0.0001  63451.1775 - 0.0000
JTTDCMut+F+I+G4 -31004.2492  62460.4984 - 0.0000  62727.6964 - 0.0000  63458.3104 - 0.0000
LG+G4           -31295.7051  63003.4102 - 0.0000  63214.5092 - 0.0000  63912.9202 - 0.0000
LG+I+G4         -31295.5578  63005.1156 - 0.0000  63218.7930 - 0.0000  63919.0407 - 0.0000
WAG+F+G4        -31239.7815  62929.5631 - 0.0000  63193.7189 - 0.0000  63922.9599 - 0.0000
WAG+F+I+G4      -31239.7257  62931.4514 - 0.0000  63198.6494 - 0.0000  63929.2634 - 0.0000
cpREV+F+G4      -31265.9087  62981.8174 - 0.0000  63245.9733 - 0.0000  63975.2142 - 0.0000
cpREV+F+I+G4    -31265.0912  62982.1824 - 0.0000  63249.3803 - 0.0000  63979.9943 - 0.0000
cpREV+I+G4      -31327.3216  63068.6433 - 0.0000  63282.3207 - 0.0000  63982.5683 - 0.0000
cpREV+G4        -31330.6346  63073.2692 - 0.0000  63284.3682 - 0.0000  63982.7792 - 0.0000
WAG+I+G4        -31335.9518  63085.9037 - 0.0000  63299.5811 - 0.0000  63999.8287 - 0.0000
WAG+G4          -31340.7327  63093.4653 - 0.0000  63304.5643 - 0.0000  64002.9753 - 0.0000
LG+F+G4         -31285.5760  63021.1519 - 0.0000  63285.3078 - 0.0000  64014.5487 - 0.0000
LG+F+I+G4       -31285.8775  63023.7550 - 0.0000  63290.9529 - 0.0000  64021.5669 - 0.0000
mtInv+F+G4      -31297.9048  63045.8096 - 0.0000  63309.9655 - 0.0000  64039.2064 - 0.0000
mtInv+F+I+G4    -31298.0767  63048.1535 - 0.0000  63315.3514 - 0.0000  64045.9654 - 0.0000
VT+G4           -31365.2970  63142.5941 - 0.0000  63353.6931 - 0.0000  64052.1041 - 0.0000
VT+I+G4         -31362.2813  63138.5626 - 0.0000  63352.2400 - 0.0000  64052.4877 - 0.0000
VT+F+G4         -31311.2239  63072.4478 - 0.0000  63336.6037 - 0.0000  64065.8447 - 0.0000
VT+F+I+G4       -31310.7496  63073.4991 - 0.0000  63340.6970 - 0.0000  64071.3110 - 0.0000
mtMet+F+G4      -31395.1868  63240.3736 - 0.0000  63504.5294 - 0.0000  64233.7704 - 0.0000
mtMet+F+I+G4    -31395.2623  63242.5246 - 0.0000  63509.7226 - 0.0000  64240.3366 - 0.0000
HIVb+F+G4       -31477.8968  63405.7937 - 0.0000  63669.9495 - 0.0000  64399.1905 - 0.0000
HIVb+F+I+G4     -31476.8239  63405.6478 - 0.0000  63672.8457 - 0.0000  64403.4597 - 0.0000
HIVb+G4         -31556.1045  63524.2090 - 0.0000  63735.3080 - 0.0000  64433.7190 - 0.0000
HIVb+I+G4       -31553.6653  63521.3305 - 0.0000  63735.0080 - 0.0000  64435.2556 - 0.0000
Dayhoff+F+G4    -31515.0720  63480.1441 - 0.0000  63744.2999 - 0.0000  64473.5409 - 0.0000
DCMut+F+G4      -31517.8499  63485.6998 - 0.0000  63749.8556 - 0.0000  64479.0966 - 0.0000
Dayhoff+F+I+G4  -31514.8731  63481.7461 - 0.0000  63748.9441 - 0.0000  64479.5581 - 0.0000
DCMut+F+I+G4    -31517.5761  63487.1521 - 0.0000  63754.3500 - 0.0000  64484.9640 - 0.0000
PMB+G4          -31638.2369  63688.4738 - 0.0000  63899.5728 - 0.0000  64597.9838 - 0.0000
PMB+I+G4        -31636.1938  63686.3877 - 0.0000  63900.0651 - 0.0000  64600.3128 - 0.0000
FLU+F+G4        -31589.6410  63629.2820 - 0.0000  63893.4378 - 0.0000  64622.6788 - 0.0000
FLU+F+I+G4      -31589.7044  63631.4088 - 0.0000  63898.6067 - 0.0000  64629.2207 - 0.0000
mtREV+F+G4      -31616.4170  63682.8339 - 0.0000  63946.9898 - 0.0000  64676.2307 - 0.0000
mtREV+F+I+G4    -31616.5447  63685.0893 - 0.0000  63952.2872 - 0.0000  64682.9012 - 0.0000
FLU+G4          -31695.8402  63803.6803 - 0.0000  64014.7793 - 0.0000  64713.1903 - 0.0000
Blosum62+G4     -31696.3927  63804.7855 - 0.0000  64015.8845 - 0.0000  64714.2954 - 0.0000
Blosum62+I+G4   -31694.9279  63803.8557 - 0.0000  64017.5331 - 0.0000  64717.7808 - 0.0000
FLU+I+G4        -31695.8147  63805.6293 - 0.0000  64019.3067 - 0.0000  64719.5544 - 0.0000
Dayhoff+I+G4    -31697.1915  63808.3831 - 0.0000  64022.0605 - 0.0000  64722.3081 - 0.0000
DCMut+I+G4      -31699.9218  63813.8435 - 0.0000  64027.5209 - 0.0000  64727.7686 - 0.0000
Dayhoff+G4      -31703.6526  63819.3051 - 0.0000  64030.4041 - 0.0000  64728.8151 - 0.0000
mtVer+F+I+G4    -31640.1805  63732.3611 - 0.0000  63999.5590 - 0.0000  64730.1730 - 0.0000
mtVer+F+G4      -31644.7055  63739.4111 - 0.0000  64003.5669 - 0.0000  64732.8079 - 0.0000
DCMut+G4        -31706.4211  63824.8423 - 0.0000  64035.9413 - 0.0000  64734.3522 - 0.0000
rtREV+F+G4      -31651.2158  63752.4316 - 0.0000  64016.5875 - 0.0000  64745.8284 - 0.0000
rtREV+F+I+G4    -31651.4526  63754.9051 - 0.0000  64022.1031 - 0.0000  64752.7171 - 0.0000
mtZOA+F+G4      -31708.8293  63867.6586 - 0.0000  64131.8144 - 0.0000  64861.0554 - 0.0000
mtZOA+F+I+G4    -31709.3655  63870.7309 - 0.0000  64137.9288 - 0.0000  64868.5428 - 0.0000
Blosum62+F+G4   -31732.9060  63915.8120 - 0.0000  64179.9678 - 0.0000  64909.2088 - 0.0000
PMB+F+G4        -31735.6875  63921.3750 - 0.0000  64185.5309 - 0.0000  64914.7719 - 0.0000
Blosum62+F+I+G4 -31732.5229  63917.0458 - 0.0000  64184.2438 - 0.0000  64914.8578 - 0.0000
rtREV+G4        -31797.8857  64007.7714 - 0.0000  64218.8704 - 0.0000  64917.2813 - 0.0000
PMB+F+I+G4      -31735.0978  63922.1955 - 0.0000  64189.3934 - 0.0000  64920.0074 - 0.0000
rtREV+I+G4      -31797.4283  64008.8566 - 0.0000  64222.5340 - 0.0000  64922.7816 - 0.0000
mtZOA+I+G4      -31989.1082  64392.2163 - 0.0000  64605.8937 - 0.0000  65306.1414 - 0.0000
mtZOA+G4        -31992.8087  64397.6174 - 0.0000  64608.7164 - 0.0000  65307.1274 - 0.0000
mtMet+G4        -32019.3195  64450.6391 - 0.0000  64661.7381 - 0.0000  65360.1491 - 0.0000
mtMet+I+G4      -32019.4924  64452.9848 - 0.0000  64666.6622 - 0.0000  65366.9098 - 0.0000
mtInv+G4        -32211.4455  64834.8909 - 0.0000  65045.9899 - 0.0000  65744.4009 - 0.0000
mtInv+I+G4      -32211.7028  64837.4057 - 0.0000  65051.0831 - 0.0000  65751.3307 - 0.0000
HIVw+F+G4       -32166.5938  64783.1876 - 0.0000  65047.3434 - 0.0000  65776.5844 - 0.0000
HIVw+F+I+G4     -32166.0078  64784.0156 - 0.0000  65051.2136 - 0.0000  65781.8276 - 0.0000
mtMAM+F+G4      -32204.0991  64858.1983 - 0.0000  65122.3541 - 0.0000  65851.5951 - 0.0000
mtMAM+F+I+G4    -32203.0738  64858.1477 - 0.0000  65125.3456 - 0.0000  65855.9596 - 0.0000
mtVer+I+G4      -32293.6384  65001.2767 - 0.0000  65214.9542 - 0.0000  65915.2018 - 0.0000
mtVer+G4        -32297.8551  65007.7101 - 0.0000  65218.8091 - 0.0000  65917.2201 - 0.0000
mtREV+G4        -32380.6228  65173.2456 - 0.0000  65384.3446 - 0.0000  66082.7556 - 0.0000
mtREV+I+G4      -32380.5290  65175.0580 - 0.0000  65388.7354 - 0.0000  66088.9830 - 0.0000
mtART+F+I+G4    -32330.6822  65113.3644 - 0.0000  65380.5624 - 0.0000  66111.1764 - 0.0000
mtART+F+G4      -32334.9087  65119.8174 - 0.0000  65383.9733 - 0.0000  66113.2142 - 0.0000
JTT+I           -32596.1237  65604.2475 - 0.0000  65815.3465 - 0.0000  66513.7574 - 0.0000
JTTDCMut+I      -32611.4068  65634.8135 - 0.0000  65845.9125 - 0.0000  66544.3235 - 0.0000
HIVw+I+G4       -32648.4163  65710.8327 - 0.0000  65924.5101 - 0.0000  66624.7578 - 0.0000
HIVw+G4         -32653.0583  65718.1166 - 0.0000  65929.2156 - 0.0000  66627.6266 - 0.0000
JTT+F+I         -32643.6753  65737.3506 - 0.0000  66001.5064 - 0.0000  66730.7474 - 0.0000
JTTDCMut+F+I    -32650.9048  65751.8096 - 0.0000  66015.9654 - 0.0000  66745.2064 - 0.0000
VT+I            -32750.1824  65912.3648 - 0.0000  66123.4638 - 0.0000  66821.8748 - 0.0000
WAG+I           -32766.0342  65944.0683 - 0.0000  66155.1673 - 0.0000  66853.5783 - 0.0000
JTT             -32785.1365  65980.2730 - 0.0000  66188.8162 - 0.0000  66885.3679 - 0.0000
JTTDCMut        -32797.3069  66004.6138 - 0.0000  66213.1570 - 0.0000  66909.7087 - 0.0000
cpREV+I         -32798.9401  66009.8803 - 0.0000  66220.9793 - 0.0000  66919.3903 - 0.0000
WAG+F+I         -32745.8819  65941.7639 - 0.0000  66205.9197 - 0.0000  66935.1607 - 0.0000
VT+F+I          -32771.9957  65993.9914 - 0.0000  66258.1473 - 0.0000  66987.3882 - 0.0000
cpREV+F+I       -32782.3728  66014.7456 - 0.0000  66278.9014 - 0.0000  67008.1424 - 0.0000
JTT+F           -32799.9652  66047.9303 - 0.0000  66309.0702 - 0.0000  67036.9120 - 0.0000
JTTDCMut+F      -32804.8552  66057.7104 - 0.0000  66318.8503 - 0.0000  67046.6921 - 0.0000
mtART+I+G4      -32874.9191  66163.8381 - 0.0000  66377.5155 - 0.0000  67077.7632 - 0.0000
mtART+G4        -32881.8859  66175.7717 - 0.0000  66386.8707 - 0.0000  67085.2817 - 0.0000
LG+I            -32917.6778  66247.3556 - 0.0000  66458.4546 - 0.0000  67156.8656 - 0.0000
VT              -32937.5913  66285.1826 - 0.0000  66493.7258 - 0.0000  67190.2775 - 0.0000
mtMAM+G4        -32943.0109  66298.0219 - 0.0000  66509.1209 - 0.0000  67207.5318 - 0.0000
mtMAM+I+G4      -32941.8029  66297.6059 - 0.0000  66511.2833 - 0.0000  67211.5310 - 0.0000
WAG             -32953.8726  66317.7453 - 0.0000  66526.2885 - 0.0000  67222.8402 - 0.0000
cpREV           -32954.9684  66319.9369 - 0.0000  66528.4801 - 0.0000  67225.0317 - 0.0000
WAG+F           -32900.0640  66248.1280 - 0.0000  66509.2679 - 0.0000  67237.1097 - 0.0000
cpREV+F         -32920.9486  66289.8971 - 0.0000  66551.0370 - 0.0000  67278.8788 - 0.0000
VT+F            -32933.9177  66315.8354 - 0.0000  66576.9753 - 0.0000  67304.8171 - 0.0000
PMB+I           -33039.3854  66490.7708 - 0.0000  66701.8698 - 0.0000  67400.2807 - 0.0000
LG              -33077.9043  66565.8085 - 0.0000  66774.3517 - 0.0000  67470.9034 - 0.0000
Blosum62+I      -33099.3209  66610.6418 - 0.0000  66821.7408 - 0.0000  67520.1518 - 0.0000
LG+F+I          -33058.2899  66566.5797 - 0.0000  66830.7355 - 0.0000  67559.9765 - 0.0000
PMB             -33226.2883  66862.5767 - 0.0000  67071.1199 - 0.0000  67767.6715 - 0.0000
LG+F            -33191.1210  66830.2419 - 0.0000  67091.3818 - 0.0000  67819.2237 - 0.0000
DCMut+F+I       -33201.1616  66852.3232 - 0.0000  67116.4791 - 0.0000  67845.7201 - 0.0000
Dayhoff+F+I     -33201.7837  66853.5674 - 0.0000  67117.7232 - 0.0000  67846.9642 - 0.0000
mtInv+F+I       -33205.5704  66861.1409 - 0.0000  67125.2967 - 0.0000  67854.5377 - 0.0000
Blosum62+F+I    -33207.5232  66865.0464 - 0.0000  67129.2022 - 0.0000  67858.4432 - 0.0000
Blosum62        -33276.3326  66962.6651 - 0.0000  67171.2083 - 0.0000  67867.7600 - 0.0000
PMB+F+I         -33223.1304  66896.2608 - 0.0000  67160.4166 - 0.0000  67889.6576 - 0.0000
DCMut+I         -33348.9941  67109.9881 - 0.0000  67321.0871 - 0.0000  68019.4981 - 0.0000
Dayhoff+I       -33350.5920  67113.1840 - 0.0000  67324.2830 - 0.0000  68022.6939 - 0.0000
mtInv+F         -33337.5960  67123.1919 - 0.0000  67384.3318 - 0.0000  68112.1736 - 0.0000
rtREV+I         -33415.0319  67242.0639 - 0.0000  67453.1629 - 0.0000  68151.5738 - 0.0000
Blosum62+F      -33368.2260  67184.4519 - 0.0000  67445.5918 - 0.0000  68173.4337 - 0.0000
HIVb+I          -33427.4674  67266.9347 - 0.0000  67478.0337 - 0.0000  68176.4447 - 0.0000
DCMut+F         -33374.9213  67197.8426 - 0.0000  67458.9825 - 0.0000  68186.8243 - 0.0000
Dayhoff+F       -33375.1755  67198.3511 - 0.0000  67459.4910 - 0.0000  68187.3328 - 0.0000
PMB+F           -33392.5112  67233.0223 - 0.0000  67494.1622 - 0.0000  68222.0041 - 0.0000
FLU+I           -33460.0242  67332.0483 - 0.0000  67543.1473 - 0.0000  68241.5583 - 0.0000
rtREV+F+I       -33433.6309  67317.2619 - 0.0000  67581.4177 - 0.0000  68310.6587 - 0.0000
mtMet+F+I       -33482.2166  67414.4331 - 0.0000  67678.5890 - 0.0000  68407.8300 - 0.0000
DCMut           -33563.4125  67536.8251 - 0.0000  67745.3683 - 0.0000  68441.9200 - 0.0000
rtREV           -33564.0490  67538.0980 - 0.0000  67746.6412 - 0.0000  68443.1929 - 0.0000
Dayhoff         -33564.8239  67539.6477 - 0.0000  67748.1909 - 0.0000  68444.7426 - 0.0000
HIVb+F+I        -33517.7305  67485.4610 - 0.0000  67749.6168 - 0.0000  68478.8578 - 0.0000
FLU+F+I         -33531.8524  67513.7047 - 0.0000  67777.8606 - 0.0000  68507.1016 - 0.0000
FLU             -33621.8787  67653.7575 - 0.0000  67862.3007 - 0.0000  68558.8523 - 0.0000
rtREV+F         -33561.3406  67570.6811 - 0.0000  67831.8210 - 0.0000  68559.6629 - 0.0000
HIVb            -33628.0199  67666.0398 - 0.0000  67874.5830 - 0.0000  68571.1347 - 0.0000
mtREV+F+I       -33574.0304  67598.0608 - 0.0000  67862.2167 - 0.0000  68591.4576 - 0.0000
mtMet+F         -33595.9606  67639.9212 - 0.0000  67901.0611 - 0.0000  68628.9029 - 0.0000
mtREV+F         -33660.4932  67768.9864 - 0.0000  68030.1263 - 0.0000  68757.9681 - 0.0000
FLU+F           -33662.4966  67772.9933 - 0.0000  68034.1332 - 0.0000  68761.9750 - 0.0000
HIVb+F          -33692.8782  67833.7564 - 0.0000  68094.8963 - 0.0000  68822.7382 - 0.0000
mtVer+F+I       -33875.6073  68201.2147 - 0.0000  68465.3705 - 0.0000  69194.6115 - 0.0000
mtZOA+F+I       -33977.9775  68405.9550 - 0.0000  68670.1109 - 0.0000  69399.3519 - 0.0000
mtVer+F         -33998.7717  68445.5434 - 0.0000  68706.6833 - 0.0000  69434.5252 - 0.0000
HIVw+F+I        -34074.2681  68598.5361 - 0.0000  68862.6920 - 0.0000  69591.9330 - 0.0000
mtZOA+F         -34078.3208  68604.6416 - 0.0000  68865.7815 - 0.0000  69593.6233 - 0.0000
mtMet+I         -34193.4342  68798.8685 - 0.0000  69009.9675 - 0.0000  69708.3785 - 0.0000
mtInv+I         -34233.4798  68878.9597 - 0.0000  69090.0587 - 0.0000  69788.4696 - 0.0000
mtMet           -34307.3468  69024.6936 - 0.0000  69233.2368 - 0.0000  69929.7885 - 0.0000
HIVw+F          -34287.0506  69022.1012 - 0.0000  69283.2411 - 0.0000  70011.0830 - 0.0000
mtInv           -34371.3929  69152.7858 - 0.0000  69361.3290 - 0.0000  70057.8807 - 0.0000
mtZOA+I         -34406.2189  69224.4377 - 0.0000  69435.5367 - 0.0000  70133.9477 - 0.0000
mtREV+I         -34429.6449  69271.2899 - 0.0000  69482.3889 - 0.0000  70180.7999 - 0.0000
HIVw+I          -34480.7572  69373.5144 - 0.0000  69584.6134 - 0.0000  70283.0243 - 0.0000
mtZOA           -34510.9499  69431.8998 - 0.0000  69640.4430 - 0.0000  70336.9946 - 0.0000
mtREV           -34514.9850  69439.9699 - 0.0000  69648.5131 - 0.0000  70345.0648 - 0.0000
mtVer+I         -34678.1471  69768.2942 - 0.0000  69979.3932 - 0.0000  70677.8042 - 0.0000
HIVw            -34710.3088  69830.6177 - 0.0000  70039.1609 - 0.0000  70735.7126 - 0.0000
mtVer           -34780.5484  69971.0967 - 0.0000  70179.6399 - 0.0000  70876.1916 - 0.0000
mtMAM+F+I       -34925.7885  70301.5770 - 0.0000  70565.7329 - 0.0000  71294.9739 - 0.0000
mtMAM+F         -34999.2097  70446.4193 - 0.0000  70707.5592 - 0.0000  71435.4011 - 0.0000
mtART+F+I       -35003.2783  70456.5567 - 0.0000  70720.7125 - 0.0000  71449.9535 - 0.0000
mtART+F         -35098.9992  70645.9985 - 0.0000  70907.1384 - 0.0000  71634.9802 - 0.0000
mtART+I         -35705.0105  71822.0211 - 0.0000  72033.1201 - 0.0000  72731.5311 - 0.0000
mtART           -35812.9585  72035.9170 - 0.0000  72244.4602 - 0.0000  72941.0118 - 0.0000
mtMAM+I         -35816.8197  72045.6393 - 0.0000  72256.7383 - 0.0000  72955.1493 - 0.0000
mtMAM           -35891.0399  72192.0797 - 0.0000  72400.6229 - 0.0000  73097.1746 - 0.0000

AIC, w-AIC   : Akaike information criterion scores and weights.
AICc, w-AICc : Corrected AIC scores and weights.
BIC, w-BIC   : Bayesian information criterion scores and weights.

Plus signs denote the 95% confidence sets.
Minus signs denote significant exclusion.

SUBSTITUTION PROCESS
--------------------

Model of substitution: JTT+G4

State frequencies: (model)

Model of rate heterogeneity: Gamma with 4 categories
Gamma shape alpha: 0.8094

 Category  Relative_rate  Proportion
  1         0.0976         0.2500
  2         0.4109         0.2500
  3         0.9595         0.2500
  4         2.5320         0.2500
Relative rates are computed as MEAN of the portion of the Gamma distribution falling in the category.

MAXIMUM LIKELIHOOD TREE
-----------------------

Log-likelihood of the tree: -30955.2050 (s.e. 947.0453)
Unconstrained log-likelihood (without tree): -3898.9862
Number of free parameters (#branches + #model parameters): 206
Akaike information criterion (AIC) score: 62322.4099
Corrected Akaike information criterion (AICc) score: 62533.5089
Bayesian information criterion (BIC) score: 63231.9199

Total tree length (sum of branch lengths): 24.8786
Sum of internal branch lengths: 11.0477 (44.4065% of tree length)

WARNING: 7 near-zero internal branches (<0.0016) should be treated with caution
         Such branches are denoted by '**' in the figure below

NOTE: Tree is UNROOTED although outgroup taxon 'Danio_rerio_slc2a11a' is drawn at root
Numbers in parentheses are SH-aLRT support (%) / ultrafast bootstrap support (%)

+--Danio_rerio_slc2a11a
|
|                          +--Lucifuga_dentata_slc2a11a
|                       +--| (99.3/100)
|                       |  +--Lucifuga_holguinensis_slc2a11a
|                    +--| (42.7/93)
|                    |  +--Lamprogrammus_exutus_slc2a11a
|             +------| (100/100)
|             |      +---Brotula_barbata_slc2a11a
|          +--| (13/67)
|          |  |                         +--Danio_rerio_slc2a11b
|          |  |                      +--| (99.9/100)
|          |  |                      |  |        +--Sinocyclocheilus_grahami_slc2a11b_1
|          |  |                      |  |     +**| (0/53)
|          |  |                      |  |     |  +--Sinocyclocheilus_rhinocerous_slc2a11b_1
|          |  |                      |  |  +--| (92.5/99)
|          |  |                      |  |  |  +--Sinocyclocheilus_anshuiensis_slc2a11b_1
|          |  |                      |  +--| (95.4/99)
|          |  |                      |     |  +--Sinocyclocheilus_grahami_slc2a11b_2
|          |  |                      |     +--| (97/99)
|          |  |                      |        |  +**Sinocyclocheilus_rhinocerous_slc2a11b_2
|          |  |                      |        +**| (0/66)
|          |  |                      |           +--Sinocyclocheilus_anshuiensis_slc2a11b_2
|          |  |                   +--| (71.9/56)
|          |  |                   |  |              +--Lucifuga_dentata_slc2a11b
|          |  |                   |  |           +--| (100/100)
|          |  |                   |  |           |  +--Lucifuga_holguinensis_slc2a11b
|          |  |                   |  |        +--| (98/95)
|          |  |                   |  |        |  |     +--Brotula_barbata_slc2a11b
|          |  |                   |  |        |  |  +--| (35.7/55)
|          |  |                   |  |        |  |  |  +---------Carapus_acus_slc2a11b
|          |  |                   |  |        |  +--| (77.8/68)
|          |  |                   |  |        |     +--Lamprogrammus_exutus_slc2a11b
|          |  |                   |  |     +--| (77/95)
|          |  |                   |  |     |  |        +--ENSGACT00000012498
|          |  |                   |  |     |  |     +--| (96.3/100)
|          |  |                   |  |     |  |     |  +------ENSTNIT00000000220
|          |  |                   |  |     |  |  +--| (12.5/68)
|          |  |                   |  |     |  |  |  |  +--ENSORLT00000010105
|          |  |                   |  |     |  |  |  +--| (99.3/99)
|          |  |                   |  |     |  |  |     |  +-----ENSXMAT00000007707
|          |  |                   |  |     |  |  |     +--| (84/97)
|          |  |                   |  |     |  |  |        +--ENSXMAT00000007716
|          |  |                   |  |     |  +--| (99.5/99)
|          |  |                   |  |     |     +--ENSONIT00000017078
|          |  |                   |  |  +--| (98/98)
|          |  |                   |  |  |  +---------ENSGMOT00000014375
|          |  |                   |  +--| (94.6/62)
|          |  |                   |     +-----ENSLOCT00000004562
|          |  |          +--------| (99.9/100)
|          |  |          |        |  +--Pygocentrus_nattereri_slc2a11b
|          |  |          |        +--| (96.4/100)
|          |  |          |           |  +--Astyanax_mexicanus_Surface_slc2a11b
|          |  |          |           +--| (99.7/100)
|          |  |          |              +--Astyanax_mexicanus_Cave_slc2a11b
|          |  |     +----| (94.8/98)
|          |  |     |    |                                         +--Danio_rerio_slc2a15a
|          |  |     |    |                                      +--| (74.5/87)
|          |  |     |    |                                      |  |     +--Sinocyclocheilus_grahami_slc2a15a_2
|          |  |     |    |                                      |  |  +**| (0/52)
|          |  |     |    |                                      |  |  |  +**Sinocyclocheilus_rhinocerous_slc2a15a_2
|          |  |     |    |                                      |  +--| (97/100)
|          |  |     |    |                                      |     +--Sinocyclocheilus_anshuiensis_slc2a15a_2
|          |  |     |    |                                   +--| (95.5/99)
|          |  |     |    |                                   |  |  +--Sinocyclocheilus_grahami_slc2a15a_1
|          |  |     |    |                                   |  +--| (74.1/93)
|          |  |     |    |                                   |     |  +**Sinocyclocheilus_rhinocerous_slc2a15a_1
|          |  |     |    |                                   |     +**| (0/52)
|          |  |     |    |                                   |        +--Sinocyclocheilus_anshuiensis_slc2a15a_1
|          |  |     |    |                                +--| (98.9/100)
|          |  |     |    |                                |  |     +**Astyanax_mexicanus_Surface_slc2a15a
|          |  |     |    |                                |  |  +--| (97.9/100)
|          |  |     |    |                                |  |  |  +**Astyanax_mexicanus_Cave_slc2a15a
|          |  |     |    |                                |  +--| (97.4/100)
|          |  |     |    |                                |     +--Pygocentrus_nattereri_slc2a15a
|          |  |     |    |                             +--| (99/100)
|          |  |     |    |                             |  |                 +--Lucifuga_dentata_slc2a15a
|          |  |     |    |                             |  |              +--| (96/100)
|          |  |     |    |                             |  |              |  +--Lucifuga_holguinensis_slc2a15a
|          |  |     |    |                             |  |           +--| (98.4/96)
|          |  |     |    |                             |  |           |  |  +--Brotula_barbata_slc2a15a
|          |  |     |    |                             |  |           |  +--| (63.6/95)
|          |  |     |    |                             |  |           |     +--Lamprogrammus_exutus_slc2a15a
|          |  |     |    |                             |  |        +--| (3.9/56)
|          |  |     |    |                             |  |        |  +--ENSXMAT00000003590
|          |  |     |    |                             |  |     +--| (95.1/93)
|          |  |     |    |                             |  |     |  |        +--ENSGACT00000005047
|          |  |     |    |                             |  |     |  |     +--| (79.8/65)
|          |  |     |    |                             |  |     |  |     |  +---ENSTNIT00000009297
|          |  |     |    |                             |  |     |  |  +--| (41/60)
|          |  |     |    |                             |  |     |  |  |  +--ENSORLT00000001127
|          |  |     |    |                             |  |     |  +--| (82/78)
|          |  |     |    |                             |  |     |     +--ENSONIT00000016584
|          |  |     |    |                             |  |  +--| (94.2/100)
|          |  |     |    |                             |  |  |  +--Carapus_acus_slc2a15a
|          |  |     |    |                             |  +--| (92/99)
|          |  |     |    |                             |     +--ENSGMOT00000018255
|          |  |     |    |                          +--| (94.6/99)
|          |  |     |    |                          |  +--ENSLOCT00000014372
|          |  |     |    |                       +--| (96.7/100)
|          |  |     |    |                       |  |     +--Danio_rerio_slc2a15b
|          |  |     |    |                       |  |  +--| (99.2/100)
|          |  |     |    |                       |  |  |  |        +--Sinocyclocheilus_grahami_slc2a15b_1
|          |  |     |    |                       |  |  |  |     +--| (76.7/100)
|          |  |     |    |                       |  |  |  |     |  +--Sinocyclocheilus_anshuiensis_slc2a15b_1
|          |  |     |    |                       |  |  |  |  +--| (94.5/100)
|          |  |     |    |                       |  |  |  |  |  +--Sinocyclocheilus_rhinocerous_slc2a15b_1
|          |  |     |    |                       |  |  |  +--| (95.5/99)
|          |  |     |    |                       |  |  |     |     +--Sinocyclocheilus_grahami_slc2a15b_2
|          |  |     |    |                       |  |  |     |  +**| (0/75)
|          |  |     |    |                       |  |  |     |  |  +--Sinocyclocheilus_rhinocerous_slc2a15b_2
|          |  |     |    |                       |  |  |     +--| (96/100)
|          |  |     |    |                       |  |  |        +--Sinocyclocheilus_anshuiensis_slc2a15b_2
|          |  |     |    |                       |  +--| (95.1/97)
|          |  |     |    |                       |     |     +**Astyanax_mexicanus_Surface_slc2a15b
|          |  |     |    |                       |     |  +--| (98.8/100)
|          |  |     |    |                       |     |  |  +**Astyanax_mexicanus_Cave_slc2a15b
|          |  |     |    |                       |     +--| (100/100)
|          |  |     |    |                       |        +--Pygocentrus_nattereri_slc2a15b
|          |  |     |    +-----------------------| (100/100)
|          |  |     |                            |              +--Lucifuga_dentata_slc2a15b
|          |  |     |                            |           +--| (100/100)
|          |  |     |                            |           |  +--Lucifuga_holguinensis_slc2a15b
|          |  |     |                            |        +--| (25.2/88)
|          |  |     |                            |        |  |  +--Carapus_acus_slc2a15b
|          |  |     |                            |        |  +--| (96.8/98)
|          |  |     |                            |        |     +--Lamprogrammus_exutus_slc2a15b
|          |  |     |                            |     +--| (99.3/100)
|          |  |     |                            |     |  +--Brotula_barbata_slc2a15b
|          |  |     |                            |  +--| (99.5/100)
|          |  |     |                            |  |  |     +--ENSGACT00000024223
|          |  |     |                            |  |  |  +--| (35.9/92)
|          |  |     |                            |  |  |  |  |  +--ENSONIT00000023711
|          |  |     |                            |  |  |  |  +--| (93.5/99)
|          |  |     |                            |  |  |  |     |  +--ENSORLT00000016094
|          |  |     |                            |  |  |  |     +--| (96.5/99)
|          |  |     |                            |  |  |  |        +--ENSXMAT00000000132
|          |  |     |                            |  |  +--| (96.7/100)
|          |  |     |                            |  |     +---ENSTNIT00000022811
|          |  |     |                            +--| (85.9/96)
|          |  |     |                               +---ENSGMOT00000017247
|          |  +-----| (99.9/100)
|          |        |                                  +--Danio_rerio_slc2a11l
|          |        |                               +--| (95.2/98)
|          |        |                               |  |     +--Sinocyclocheilus_grahami_slc2a11l_2
|          |        |                               |  |  +--| (80.6/82)
|          |        |                               |  |  |  +--Sinocyclocheilus_rhinocerous_slc2a11l_2
|          |        |                               |  +--| (92.4/82)
|          |        |                               |     +--Sinocyclocheilus_anshuiensis_slc2a11l_2
|          |        |                            +--| (76.7/90)
|          |        |                            |  +--Sinocyclocheilus_anshuiensis_slc2a11l_1
|          |        |                         +**| (0/65)
|          |        |                         |  +--Sinocyclocheilus_grahami_slc2a11l_1
|          |        |                    +----| (100/100)
|          |        |                    |    +--Sinocyclocheilus_rhinocerous_slc2a11l_1
|          |        |                 +--| (98.1/95)
|          |        |                 |  |              +--Lucifuga_dentata_slc2a11l
|          |        |                 |  |           +--| (100/100)
|          |        |                 |  |           |  +--Lucifuga_holguinensis_slc2a11l
|          |        |                 |  |        +--| (63/94)
|          |        |                 |  |        |  |  +---Brotula_barbata_slc2a11l_1
|          |        |                 |  |        |  +--| (97.9/99)
|          |        |                 |  |        |     +--------Brotula_barbata_slc2a11l_2
|          |        |                 |  |     +--| (98.5/100)
|          |        |                 |  |     |  +--Lamprogrammus_exutus_slc2a11l_1
|          |        |                 |  |  +--| (82.2/91)
|          |        |                 |  |  |  |     +------ENSONIT00000004559
|          |        |                 |  |  |  |  +--| (46.3/95)
|          |        |                 |  |  |  |  |  |  +---ENSORLT00000012059
|          |        |                 |  |  |  |  |  +--| (100/100)
|          |        |                 |  |  |  |  |     +------ENSXMAT00000007641
|          |        |                 |  |  |  +--| (96.4/96)
|          |        |                 |  |  |     +-------ENSTNIT00000004511
|          |        |                 |  +--| (95.3/94)
|          |        |                 |     +--------------ENSGMOT00000017599
|          |        +-----------------| (100/100)
|          |                          +-----ENSLOCT00000008181
|     +----| (100/100)
|     |    +-----ENSLOCT00000008129
|  +--| (94.9/98)
|  |  |  +--ENSGMOT00000001101
|  |  +--| (93.9/98)
|  |     |  +--ENSGACT00000001918
|  |     +--| (97.7/100)
|  |        |     +--ENSONIT00000005336
|  |        |  +--| (95.2/100)
|  |        |  |  +--ENSXMAT00000015574
|  |        +--| (70.8/100)
|  |           +---ENSORLT00000024824
+--| (99.9/100)
|  |     +--Astyanax_mexicanus_Surface_slc2a11a
|  |  +--| (100/100)
|  |  |  +**Astyanax_mexicanus_Cave_slc2a11a
|  +--| (99.6/100)
|     +--Pygocentrus_nattereri_slc2a11a
|
|        +--Sinocyclocheilus_grahami_slc2a11a_1
|     +--| (85.4/99)
|     |  +--Sinocyclocheilus_rhinocerous_slc2a11a_1
|  +--| (93.6/100)
|  |  +--Sinocyclocheilus_anshuiensis_slc2a11a_1
+--| (95.2/100)
   |  +--Sinocyclocheilus_anshuiensis_slc2a11a_2
   +--| (98.1/99)
      |  +--Sinocyclocheilus_rhinocerous_slc2a11a_2
      +**| (0/80)
         +--Sinocyclocheilus_grahami_slc2a11a_2

Tree in newick format:

(Danio_rerio_slc2a11a:0.1796075558,(((((((Lucifuga_dentata_slc2a11a:0.0114007036,Lucifuga_holguinensis_slc2a11a:0.0042430941)99.3/100:0.1837409015,Lamprogrammus_exutus_slc2a11a:0.1167648063)42.7/93:0.0514183973,Brotula_barbata_slc2a11a:0.2847531507)100/100:0.4426105831,(((((Danio_rerio_slc2a11b:0.1039052935,(((Sinocyclocheilus_grahami_slc2a11b_1:0.0231898692,Sinocyclocheilus_rhinocerous_slc2a11b_1:0.0080360043)0/53:0.0000021692,Sinocyclocheilus_anshuiensis_slc2a11b_1:0.0280310801)92.5/99:0.0328835947,(Sinocyclocheilus_grahami_slc2a11b_2:0.0241305172,(Sinocyclocheilus_rhinocerous_slc2a11b_2:0.0000025987,Sinocyclocheilus_anshuiensis_slc2a11b_2:0.0207419913)0/66:0.0000020717)97/99:0.0510749132)95.4/99:0.0676730063)99.9/100:0.1810549131,(((((Lucifuga_dentata_slc2a11b:0.0184542304,Lucifuga_holguinensis_slc2a11b:0.0080389319)100/100:0.1389740172,((Brotula_barbata_slc2a11b:0.1912045459,Carapus_acus_slc2a11b:0.6214450886)35.7/55:0.0152556462,Lamprogrammus_exutus_slc2a11b:0.0786079972)77.8/68:0.0231361362)98/95:0.0894651941,(((ENSGACT00000012498:0.2319965619,ENSTNIT00000000220:0.4473949254)96.3/100:0.1032870227,(ENSORLT00000010105:0.1528994440,(ENSXMAT00000007707:0.3898684153,ENSXMAT00000007716:0.1771166861)84/97:0.0319064164)99.3/99:0.0843882885)12.5/68:0.0123415129,ENSONIT00000017078:0.1758000372)99.5/99:0.1164890430)77/95:0.0348468911,ENSGMOT00000014375:0.6306358036)98/98:0.1165156476,ENSLOCT00000004562:0.4211575221)94.6/62:0.1110160133)71.9/56:0.0746377762,(Pygocentrus_nattereri_slc2a11b:0.1465894580,(Astyanax_mexicanus_Surface_slc2a11b:0.0220000902,Astyanax_mexicanus_Cave_slc2a11b:0.0037581156)99.7/100:0.1321743196)96.4/100:0.1220362290)99.9/100:0.5823630547,(((((((Danio_rerio_slc2a15a:0.0416605375,((Sinocyclocheilus_grahami_slc2a15a_2:0.0027154407,Sinocyclocheilus_rhinocerous_slc2a15a_2:0.0000025987)0/52:0.0000025987,Sinocyclocheilus_anshuiensis_slc2a15a_2:0.0026324126)97/100:0.0171159086)74.5/87:0.0083551257,(Sinocyclocheilus_grahami_slc2a15a_1:0.0132302502,(Sinocyclocheilus_rhinocerous_slc2a15a_1:0.0000025987,Sinocyclocheilus_anshuiensis_slc2a15a_1:0.0026302195)0/52:0.0000025987)74.1/93:0.0025970591)95.5/99:0.0236268178,((Astyanax_mexicanus_Surface_slc2a15a:0.0000025987,Astyanax_mexicanus_Cave_slc2a15a:0.0000025987)97.9/100:0.0246046539,Pygocentrus_nattereri_slc2a15a:0.0247608691)97.4/100:0.0347780332)98.9/100:0.0555198629,((((((Lucifuga_dentata_slc2a15a:0.0052174680,Lucifuga_holguinensis_slc2a15a:0.0026127937)96/100:0.0170018832,(Brotula_barbata_slc2a15a:0.0632652034,Lamprogrammus_exutus_slc2a15a:0.0631134001)63.6/95:0.0059226666)98.4/96:0.0316590948,ENSXMAT00000003590:0.0627071429)3.9/56:0.0098148987,(((ENSGACT00000005047:0.0990769939,ENSTNIT00000009297:0.2952763463)79.8/65:0.0087522987,ENSORLT00000001127:0.1769611898)41/60:0.0079083214,ENSONIT00000016584:0.0764943663)82/78:0.0089912104)95.1/93:0.0436101488,Carapus_acus_slc2a15a:0.0814877923)94.2/100:0.0470878954,ENSGMOT00000018255:0.2176040635)92/99:0.0430889224)99/100:0.0774260432,ENSLOCT00000014372:0.1240083845)94.6/99:0.0640053147,((Danio_rerio_slc2a15b:0.1347934258,(((Sinocyclocheilus_grahami_slc2a15b_1:0.0079261841,Sinocyclocheilus_anshuiensis_slc2a15b_1:0.0105768242)76.7/100:0.0041939099,Sinocyclocheilus_rhinocerous_slc2a15b_1:0.0150611746)94.5/100:0.0261503016,((Sinocyclocheilus_grahami_slc2a15b_2:0.0202556112,Sinocyclocheilus_rhinocerous_slc2a15b_2:0.0207218574)0/75:0.0003427087,Sinocyclocheilus_anshuiensis_slc2a15b_2:0.0372638061)96/100:0.0246442098)95.5/99:0.0339865858)99.2/100:0.0917808897,((Astyanax_mexicanus_Surface_slc2a15b:0.0000025987,Astyanax_mexicanus_Cave_slc2a15b:0.0000025987)98.8/100:0.0523777525,Pygocentrus_nattereri_slc2a15b:0.0472488864)100/100:0.1492192947)95.1/97:0.0932552612)96.7/100:0.1558702312,(((((Lucifuga_dentata_slc2a15b:0.0064398707,Lucifuga_holguinensis_slc2a15b:0.0019535256)100/100:0.0916016667,(Carapus_acus_slc2a15b:0.1796832748,Lamprogrammus_exutus_slc2a15b:0.0245206834)96.8/98:0.0419481108)25.2/88:0.0150047454,Brotula_barbata_slc2a15b:0.1153219320)99.3/100:0.0871018850,((ENSGACT00000024223:0.1457034721,(ENSONIT00000023711:0.1677441913,(ENSORLT00000016094:0.0936518742,ENSXMAT00000000132:0.2026756979)96.5/99:0.0518020748)93.5/99:0.0474797837)35.9/92:0.0212169038,ENSTNIT00000022811:0.2511528250)96.7/100:0.0662656692)99.5/100:0.1060515628,ENSGMOT00000017247:0.2840987681)85.9/96:0.0686769455)100/100:1.4963243010)94.8/98:0.3436469068,((((((Danio_rerio_slc2a11l:0.1318085198,((Sinocyclocheilus_grahami_slc2a11l_2:0.0181503026,Sinocyclocheilus_rhinocerous_slc2a11l_2:0.0254852302)80.6/82:0.0076112949,Sinocyclocheilus_anshuiensis_slc2a11l_2:0.0169518676)92.4/82:0.0306188978)95.2/98:0.0232686240,Sinocyclocheilus_anshuiensis_slc2a11l_1:0.0062497511)76.7/90:0.0030659262,Sinocyclocheilus_grahami_slc2a11l_1:0.0313117713)0/65:0.0000021738,Sinocyclocheilus_rhinocerous_slc2a11l_1:0.0062004411)100/100:0.3658404570,(((((Lucifuga_dentata_slc2a11l:0.0359588005,Lucifuga_holguinensis_slc2a11l:0.0075122115)100/100:0.1929468112,(Brotula_barbata_slc2a11l_1:0.2797783105,Brotula_barbata_slc2a11l_2:0.5751330993)97.9/99:0.1094222297)63/94:0.0385419084,Lamprogrammus_exutus_slc2a11l_1:0.2414335454)98.5/100:0.1139243119,((ENSONIT00000004559:0.4639675996,(ENSORLT00000012059:0.2912205496,ENSXMAT00000007641:0.4349132023)100/100:0.2441047949)46.3/95:0.0589407597,ENSTNIT00000004511:0.5344202676)96.4/96:0.0960028534)82.2/91:0.1146245214,ENSGMOT00000017599:0.9539590554)95.3/94:0.1678098098)98.1/95:0.2204555286,ENSLOCT00000008181:0.3813964216)100/100:1.1410232150)99.9/100:0.4117102481)13/67:0.0936351109,ENSLOCT00000008129:0.3850358062)100/100:0.3071193388,(ENSGMOT00000001101:0.2036470079,(ENSGACT00000001918:0.1933302900,((ENSONIT00000005336:0.1105100126,ENSXMAT00000015574:0.1564566187)95.2/100:0.0735135243,ENSORLT00000024824:0.2755757281)70.8/100:0.0266303215)97.7/100:0.0794586087)93.9/98:0.0946620434)94.9/98:0.1084809124,((Astyanax_mexicanus_Surface_slc2a11a:0.0028954261,Astyanax_mexicanus_Cave_slc2a11a:0.0000025987)100/100:0.1528332304,Pygocentrus_nattereri_slc2a11a:0.0887864158)99.6/100:0.1153615850)99.9/100:0.1638011957,(((Sinocyclocheilus_grahami_slc2a11a_1:0.0605443650,Sinocyclocheilus_rhinocerous_slc2a11a_1:0.1182559663)85.4/99:0.0139129564,Sinocyclocheilus_anshuiensis_slc2a11a_1:0.0463410621)93.6/100:0.0213268093,(Sinocyclocheilus_anshuiensis_slc2a11a_2:0.0169217596,(Sinocyclocheilus_rhinocerous_slc2a11a_2:0.0031337545,Sinocyclocheilus_grahami_slc2a11a_2:0.0125808809)0/80:0.0000022627)98.1/99:0.0605880639)95.2/100:0.0733387665);

CONSENSUS TREE
--------------

Consensus tree is constructed from 1000bootstrap trees
Log-likelihood of consensus tree: -30955.205656
Robinson-Foulds distance between ML tree and consensus tree: 0

Branches with support >0.000000% are kept (extended consensus)
Branch lengths are optimized by maximum likelihood on original alignment
Numbers in parentheses are bootstrap supports (%)

+--Danio_rerio_slc2a11a
|
|                          +--Lucifuga_dentata_slc2a11a
|                       +--| (100)
|                       |  +--Lucifuga_holguinensis_slc2a11a
|                    +--| (93)
|                    |  +--Lamprogrammus_exutus_slc2a11a
|             +------| (100)
|             |      +---Brotula_barbata_slc2a11a
|          +--| (67)
|          |  |                         +--Danio_rerio_slc2a11b
|          |  |                      +--| (100)
|          |  |                      |  |        +--Sinocyclocheilus_grahami_slc2a11b_1
|          |  |                      |  |     +--| (53)
|          |  |                      |  |     |  +--Sinocyclocheilus_rhinocerous_slc2a11b_1
|          |  |                      |  |  +--| (99)
|          |  |                      |  |  |  +--Sinocyclocheilus_anshuiensis_slc2a11b_1
|          |  |                      |  +--| (99)
|          |  |                      |     |  +--Sinocyclocheilus_grahami_slc2a11b_2
|          |  |                      |     +--| (99)
|          |  |                      |        |  +--Sinocyclocheilus_rhinocerous_slc2a11b_2
|          |  |                      |        +--| (66)
|          |  |                      |           +--Sinocyclocheilus_anshuiensis_slc2a11b_2
|          |  |                   +--| (56)
|          |  |                   |  |              +--Lucifuga_dentata_slc2a11b
|          |  |                   |  |           +--| (100)
|          |  |                   |  |           |  +--Lucifuga_holguinensis_slc2a11b
|          |  |                   |  |        +--| (95)
|          |  |                   |  |        |  |     +--Brotula_barbata_slc2a11b
|          |  |                   |  |        |  |  +--| (55)
|          |  |                   |  |        |  |  |  +---------Carapus_acus_slc2a11b
|          |  |                   |  |        |  +--| (68)
|          |  |                   |  |        |     +--Lamprogrammus_exutus_slc2a11b
|          |  |                   |  |     +--| (95)
|          |  |                   |  |     |  |        +--ENSGACT00000012498
|          |  |                   |  |     |  |     +--| (100)
|          |  |                   |  |     |  |     |  +------ENSTNIT00000000220
|          |  |                   |  |     |  |  +--| (68)
|          |  |                   |  |     |  |  |  |  +--ENSORLT00000010105
|          |  |                   |  |     |  |  |  +--| (99)
|          |  |                   |  |     |  |  |     |  +-----ENSXMAT00000007707
|          |  |                   |  |     |  |  |     +--| (97)
|          |  |                   |  |     |  |  |        +--ENSXMAT00000007716
|          |  |                   |  |     |  +--| (99)
|          |  |                   |  |     |     +--ENSONIT00000017078
|          |  |                   |  |  +--| (98)
|          |  |                   |  |  |  +---------ENSGMOT00000014375
|          |  |                   |  +--| (62)
|          |  |                   |     +-----ENSLOCT00000004562
|          |  |          +--------| (100)
|          |  |          |        |  +--Pygocentrus_nattereri_slc2a11b
|          |  |          |        +--| (100)
|          |  |          |           |  +--Astyanax_mexicanus_Surface_slc2a11b
|          |  |          |           +--| (100)
|          |  |          |              +--Astyanax_mexicanus_Cave_slc2a11b
|          |  |     +----| (98)
|          |  |     |    |                                         +--Danio_rerio_slc2a15a
|          |  |     |    |                                      +--| (87)
|          |  |     |    |                                      |  |     +--Sinocyclocheilus_grahami_slc2a15a_2
|          |  |     |    |                                      |  |  +--| (52)
|          |  |     |    |                                      |  |  |  +--Sinocyclocheilus_rhinocerous_slc2a15a_2
|          |  |     |    |                                      |  +--| (100)
|          |  |     |    |                                      |     +--Sinocyclocheilus_anshuiensis_slc2a15a_2
|          |  |     |    |                                   +--| (99)
|          |  |     |    |                                   |  |  +--Sinocyclocheilus_grahami_slc2a15a_1
|          |  |     |    |                                   |  +--| (93)
|          |  |     |    |                                   |     |  +--Sinocyclocheilus_rhinocerous_slc2a15a_1
|          |  |     |    |                                   |     +--| (52)
|          |  |     |    |                                   |        +--Sinocyclocheilus_anshuiensis_slc2a15a_1
|          |  |     |    |                                +--| (100)
|          |  |     |    |                                |  |     +--Astyanax_mexicanus_Surface_slc2a15a
|          |  |     |    |                                |  |  +--| (100)
|          |  |     |    |                                |  |  |  +--Astyanax_mexicanus_Cave_slc2a15a
|          |  |     |    |                                |  +--| (100)
|          |  |     |    |                                |     +--Pygocentrus_nattereri_slc2a15a
|          |  |     |    |                             +--| (100)
|          |  |     |    |                             |  |                 +--Lucifuga_dentata_slc2a15a
|          |  |     |    |                             |  |              +--| (100)
|          |  |     |    |                             |  |              |  +--Lucifuga_holguinensis_slc2a15a
|          |  |     |    |                             |  |           +--| (96)
|          |  |     |    |                             |  |           |  |  +--Brotula_barbata_slc2a15a
|          |  |     |    |                             |  |           |  +--| (95)
|          |  |     |    |                             |  |           |     +--Lamprogrammus_exutus_slc2a15a
|          |  |     |    |                             |  |        +--| (56)
|          |  |     |    |                             |  |        |  +--ENSXMAT00000003590
|          |  |     |    |                             |  |     +--| (93)
|          |  |     |    |                             |  |     |  |        +--ENSGACT00000005047
|          |  |     |    |                             |  |     |  |     +--| (65)
|          |  |     |    |                             |  |     |  |     |  +---ENSTNIT00000009297
|          |  |     |    |                             |  |     |  |  +--| (60)
|          |  |     |    |                             |  |     |  |  |  +--ENSORLT00000001127
|          |  |     |    |                             |  |     |  +--| (78)
|          |  |     |    |                             |  |     |     +--ENSONIT00000016584
|          |  |     |    |                             |  |  +--| (100)
|          |  |     |    |                             |  |  |  +--Carapus_acus_slc2a15a
|          |  |     |    |                             |  +--| (99)
|          |  |     |    |                             |     +--ENSGMOT00000018255
|          |  |     |    |                          +--| (99)
|          |  |     |    |                          |  +--ENSLOCT00000014372
|          |  |     |    |                       +--| (100)
|          |  |     |    |                       |  |     +--Danio_rerio_slc2a15b
|          |  |     |    |                       |  |  +--| (100)
|          |  |     |    |                       |  |  |  |        +--Sinocyclocheilus_grahami_slc2a15b_1
|          |  |     |    |                       |  |  |  |     +--| (100)
|          |  |     |    |                       |  |  |  |     |  +--Sinocyclocheilus_anshuiensis_slc2a15b_1
|          |  |     |    |                       |  |  |  |  +--| (100)
|          |  |     |    |                       |  |  |  |  |  +--Sinocyclocheilus_rhinocerous_slc2a15b_1
|          |  |     |    |                       |  |  |  +--| (99)
|          |  |     |    |                       |  |  |     |     +--Sinocyclocheilus_grahami_slc2a15b_2
|          |  |     |    |                       |  |  |     |  +--| (75)
|          |  |     |    |                       |  |  |     |  |  +--Sinocyclocheilus_rhinocerous_slc2a15b_2
|          |  |     |    |                       |  |  |     +--| (100)
|          |  |     |    |                       |  |  |        +--Sinocyclocheilus_anshuiensis_slc2a15b_2
|          |  |     |    |                       |  +--| (97)
|          |  |     |    |                       |     |     +--Astyanax_mexicanus_Surface_slc2a15b
|          |  |     |    |                       |     |  +--| (100)
|          |  |     |    |                       |     |  |  +--Astyanax_mexicanus_Cave_slc2a15b
|          |  |     |    |                       |     +--| (100)
|          |  |     |    |                       |        +--Pygocentrus_nattereri_slc2a15b
|          |  |     |    +-----------------------| (100)
|          |  |     |                            |              +--Lucifuga_dentata_slc2a15b
|          |  |     |                            |           +--| (100)
|          |  |     |                            |           |  +--Lucifuga_holguinensis_slc2a15b
|          |  |     |                            |        +--| (88)
|          |  |     |                            |        |  |  +--Carapus_acus_slc2a15b
|          |  |     |                            |        |  +--| (98)
|          |  |     |                            |        |     +--Lamprogrammus_exutus_slc2a15b
|          |  |     |                            |     +--| (100)
|          |  |     |                            |     |  +--Brotula_barbata_slc2a15b
|          |  |     |                            |  +--| (100)
|          |  |     |                            |  |  |     +--ENSGACT00000024223
|          |  |     |                            |  |  |  +--| (92)
|          |  |     |                            |  |  |  |  |  +--ENSONIT00000023711
|          |  |     |                            |  |  |  |  +--| (99)
|          |  |     |                            |  |  |  |     |  +--ENSORLT00000016094
|          |  |     |                            |  |  |  |     +--| (99)
|          |  |     |                            |  |  |  |        +--ENSXMAT00000000132
|          |  |     |                            |  |  +--| (100)
|          |  |     |                            |  |     +---ENSTNIT00000022811
|          |  |     |                            +--| (96)
|          |  |     |                               +---ENSGMOT00000017247
|          |  +-----| (100)
|          |        |                                  +--Danio_rerio_slc2a11l
|          |        |                               +--| (98)
|          |        |                               |  |     +--Sinocyclocheilus_grahami_slc2a11l_2
|          |        |                               |  |  +--| (82)
|          |        |                               |  |  |  +--Sinocyclocheilus_rhinocerous_slc2a11l_2
|          |        |                               |  +--| (82)
|          |        |                               |     +--Sinocyclocheilus_anshuiensis_slc2a11l_2
|          |        |                            +--| (90)
|          |        |                            |  +--Sinocyclocheilus_anshuiensis_slc2a11l_1
|          |        |                         +--| (65)
|          |        |                         |  +--Sinocyclocheilus_grahami_slc2a11l_1
|          |        |                    +----| (100)
|          |        |                    |    +--Sinocyclocheilus_rhinocerous_slc2a11l_1
|          |        |                 +--| (95)
|          |        |                 |  |              +--Lucifuga_dentata_slc2a11l
|          |        |                 |  |           +--| (100)
|          |        |                 |  |           |  +--Lucifuga_holguinensis_slc2a11l
|          |        |                 |  |        +--| (94)
|          |        |                 |  |        |  |  +---Brotula_barbata_slc2a11l_1
|          |        |                 |  |        |  +--| (99)
|          |        |                 |  |        |     +--------Brotula_barbata_slc2a11l_2
|          |        |                 |  |     +--| (100)
|          |        |                 |  |     |  +--Lamprogrammus_exutus_slc2a11l_1
|          |        |                 |  |  +--| (91)
|          |        |                 |  |  |  |     +------ENSONIT00000004559
|          |        |                 |  |  |  |  +--| (95)
|          |        |                 |  |  |  |  |  |  +---ENSORLT00000012059
|          |        |                 |  |  |  |  |  +--| (100)
|          |        |                 |  |  |  |  |     +------ENSXMAT00000007641
|          |        |                 |  |  |  +--| (96)
|          |        |                 |  |  |     +-------ENSTNIT00000004511
|          |        |                 |  +--| (94)
|          |        |                 |     +--------------ENSGMOT00000017599
|          |        +-----------------| (100)
|          |                          +-----ENSLOCT00000008181
|     +----| (100)
|     |    +-----ENSLOCT00000008129
|  +--| (98)
|  |  |  +--ENSGMOT00000001101
|  |  +--| (98)
|  |     |  +--ENSGACT00000001918
|  |     +--| (100)
|  |        |     +--ENSONIT00000005336
|  |        |  +--| (100)
|  |        |  |  +--ENSXMAT00000015574
|  |        +--| (100)
|  |           +---ENSORLT00000024824
+--| (100)
|  |     +--Astyanax_mexicanus_Surface_slc2a11a
|  |  +--| (100)
|  |  |  +--Astyanax_mexicanus_Cave_slc2a11a
|  +--| (100)
|     +--Pygocentrus_nattereri_slc2a11a
|
|        +--Sinocyclocheilus_grahami_slc2a11a_1
|     +--| (99)
|     |  +--Sinocyclocheilus_rhinocerous_slc2a11a_1
|  +--| (100)
|  |  +--Sinocyclocheilus_anshuiensis_slc2a11a_1
+--| (100)
   |  +--Sinocyclocheilus_anshuiensis_slc2a11a_2
   +--| (99)
      |  +--Sinocyclocheilus_rhinocerous_slc2a11a_2
      +--| (80)
         +--Sinocyclocheilus_grahami_slc2a11a_2


Consensus tree in newick format: 

(Danio_rerio_slc2a11a:0.1795352853,(((((((Lucifuga_dentata_slc2a11a:0.0113955888,Lucifuga_holguinensis_slc2a11a:0.0042397515)100:0.1836209507,Lamprogrammus_exutus_slc2a11a:0.1167228708)93:0.0514575254,Brotula_barbata_slc2a11a:0.2845958496)100:0.4424128688,(((((Danio_rerio_slc2a11b:0.1038442299,(((Sinocyclocheilus_grahami_slc2a11b_1:0.0231733076,Sinocyclocheilus_rhinocerous_slc2a11b_1:0.0080296354)53:0.0000023133,Sinocyclocheilus_anshuiensis_slc2a11b_1:0.0280107255)99:0.0328665601,(Sinocyclocheilus_grahami_slc2a11b_2:0.0241128971,(Sinocyclocheilus_rhinocerous_slc2a11b_2:0.0000025987,Sinocyclocheilus_anshuiensis_slc2a11b_2:0.0207269941)66:0.0000029297)99:0.0510402770)99:0.0676328848)100:0.1809312441,(((((Lucifuga_dentata_slc2a11b:0.0184440956,Lucifuga_holguinensis_slc2a11b:0.0080338156)100:0.1388711020,((Brotula_barbata_slc2a11b:0.1910097690,Carapus_acus_slc2a11b:0.6209861337)55:0.0153146232,Lamprogrammus_exutus_slc2a11b:0.0785405253)68:0.0231129091)95:0.0894394702,(((ENSGACT00000012498:0.2318233166,ENSTNIT00000000220:0.4470735756)100:0.1032640936,(ENSORLT00000010105:0.1528074682,(ENSXMAT00000007707:0.3896305104,ENSXMAT00000007716:0.1769957961)97:0.0318989140)99:0.0843396631)68:0.0123427081,ENSONIT00000017078:0.1756898060)99:0.1164137286)95:0.0348341068,ENSGMOT00000014375:0.6301573134)98:0.1164362054,ENSLOCT00000004562:0.4208595812)62:0.1109608394)56:0.0745699523,(Pygocentrus_nattereri_slc2a11b:0.1465066512,(Astyanax_mexicanus_Surface_slc2a11b:0.0219850336,Astyanax_mexicanus_Cave_slc2a11b:0.0037557525)100:0.1320763627)100:0.1220062962)100:0.5819596337,(((((((Danio_rerio_slc2a15a:0.0416318206,((Sinocyclocheilus_grahami_slc2a15a_2:0.0027134445,Sinocyclocheilus_rhinocerous_slc2a15a_2:0.0000025987)52:0.0000025987,Sinocyclocheilus_anshuiensis_slc2a15a_2:0.0026305345)100:0.0171039263)87:0.0083491626,(Sinocyclocheilus_grahami_slc2a15a_1:0.0132208584,(Sinocyclocheilus_rhinocerous_slc2a15a_1:0.0000025987,Sinocyclocheilus_anshuiensis_slc2a15a_1:0.0026274205)52:0.0000025987)93:0.0025941357)99:0.0236100237,((Astyanax_mexicanus_Surface_slc2a15a:0.0000025987,Astyanax_mexicanus_Cave_slc2a15a:0.0000025987)100:0.0245872370,Pygocentrus_nattereri_slc2a15a:0.0247438335)100:0.0347567323)100:0.0554804971,((((((Lucifuga_dentata_slc2a15a:0.0052129617,Lucifuga_holguinensis_slc2a15a:0.0026099053)100:0.0169903570,(Brotula_barbata_slc2a15a:0.0632198506,Lamprogrammus_exutus_slc2a15a:0.0630709371)95:0.0059164767)96:0.0316405720,ENSXMAT00000003590:0.0626531179)56:0.0098087250,(((ENSGACT00000005047:0.0989959650,ENSTNIT00000009297:0.2950425086)65:0.0087557451,ENSORLT00000001127:0.1768273201)60:0.0079018039,ENSONIT00000016584:0.0764411102)78:0.0089853336)93:0.0435800738,Carapus_acus_slc2a15a:0.0814472716)100:0.0470594595,ENSGMOT00000018255:0.2174283164)99:0.0430636704)100:0.0773853170,ENSLOCT00000014372:0.1239129509)99:0.0639608107,((Danio_rerio_slc2a15b:0.1346997265,(((Sinocyclocheilus_grahami_slc2a15b_1:0.0079204733,Sinocyclocheilus_anshuiensis_slc2a15b_1:0.0105693317)100:0.0041895494,Sinocyclocheilus_rhinocerous_slc2a15b_1:0.0150509185)100:0.0261551797,((Sinocyclocheilus_grahami_slc2a15b_2:0.0201336419,Sinocyclocheilus_rhinocerous_slc2a15b_2:0.0203258714)75:0.0007948805,Sinocyclocheilus_anshuiensis_slc2a15b_2:0.0372381295)100:0.0245302969)99:0.0339554783)100:0.0917095299,((Astyanax_mexicanus_Surface_slc2a15b:0.0000025987,Astyanax_mexicanus_Cave_slc2a15b:0.0000025987)100:0.0523368741,Pygocentrus_nattereri_slc2a15b:0.0472260092)100:0.1491360626)97:0.0931841596)100:0.1559427881,(((((Lucifuga_dentata_slc2a15b:0.0064359425,Lucifuga_holguinensis_slc2a15b:0.0019514891)100:0.0915386852,(Carapus_acus_slc2a15b:0.1795582288,Lamprogrammus_exutus_slc2a15b:0.0245025312)98:0.0419274345)88:0.0149945906,Brotula_barbata_slc2a15b:0.1152378110)100:0.0870484113,((ENSGACT00000024223:0.1456022760,(ENSONIT00000023711:0.1676291636,(ENSORLT00000016094:0.0935927923,ENSXMAT00000000132:0.2025367415)99:0.0517719052)99:0.0474505455)92:0.0212060722,ENSTNIT00000022811:0.2509584860)100:0.0662265645)100:0.1059626424,ENSGMOT00000017247:0.2838484057)96:0.0685302437)100:1.4951421569)98:0.3434591127,((((((Danio_rerio_slc2a11l:0.1317397952,((Sinocyclocheilus_grahami_slc2a11l_2:0.0181410506,Sinocyclocheilus_rhinocerous_slc2a11l_2:0.0254721559)82:0.0076071801,Sinocyclocheilus_anshuiensis_slc2a11l_2:0.0169442020)82:0.0306028758)98:0.0232592215,Sinocyclocheilus_anshuiensis_slc2a11l_1:0.0062464755)90:0.0030631647,Sinocyclocheilus_grahami_slc2a11l_1:0.0312967701)65:0.0000025987,Sinocyclocheilus_rhinocerous_slc2a11l_1:0.0061969766)100:0.3656177317,(((((Lucifuga_dentata_slc2a11l:0.0359414377,Lucifuga_holguinensis_slc2a11l:0.0075082087)100:0.1928648918,(Brotula_barbata_slc2a11l_1:0.2796101217,Brotula_barbata_slc2a11l_2:0.5747695118)99:0.1093845734)94:0.0385284211,Lamprogrammus_exutus_slc2a11l_1:0.2412736592)100:0.1138762163,((ENSONIT00000004559:0.4636880051,(ENSORLT00000012059:0.2910719555,ENSXMAT00000007641:0.4346672023)100:0.2439575114)95:0.0589376013,ENSTNIT00000004511:0.5340957261)96:0.0959609962)91:0.1145459706,ENSGMOT00000017599:0.9533411508)94:0.1677743766)95:0.2203216250,ENSLOCT00000008181:0.3812053456)100:1.1403541752)100:0.4115612063)67:0.0936027106,ENSLOCT00000008129:0.3848571646)100:0.3069509390,(ENSGMOT00000001101:0.2035397282,(ENSGACT00000001918:0.1932282581,((ENSONIT00000005336:0.1104622252,ENSXMAT00000015574:0.1563750884)100:0.0734834564,ENSORLT00000024824:0.2754371312)100:0.0266254064)100:0.0794224285)98:0.0946554488)98:0.1084172143,((Astyanax_mexicanus_Surface_slc2a11a:0.0028931834,Astyanax_mexicanus_Cave_slc2a11a:0.0000025987)100:0.1527595533,Pygocentrus_nattereri_slc2a11a:0.0887503550)100:0.1153177827)100:0.1637286709,(((Sinocyclocheilus_grahami_slc2a11a_1:0.0605121826,Sinocyclocheilus_rhinocerous_slc2a11a_1:0.1181944057)99:0.0139108302,Sinocyclocheilus_anshuiensis_slc2a11a_1:0.0463195055)100:0.0213170243,(Sinocyclocheilus_anshuiensis_slc2a11a_2:0.0169140177,(Sinocyclocheilus_rhinocerous_slc2a11a_2:0.0031311825,Sinocyclocheilus_grahami_slc2a11a_2:0.0125750677)80:0.0000025987)99:0.0605655404)100:0.0733177428);

TIME STAMP
----------

Date and time: Tue May 21 09:50:48 2019
Total CPU time used: 525.073073 seconds (0h:8m:45s)
Total wall-clock time used: 559.2139518 seconds (0h:9m:19s)
```
