## Supplementary material for "Contrasted gene decay in subterranean vertebrates: insights from cavefishes and fossorial mammals": slc7a11.fas.iqtree

```
IQ-TREE 1.6.10 built Feb 19 2019

Input file name: slc7a11.fas
Type of analysis: ModelFinder + tree reconstruction + ultrafast bootstrap (1000 replicates)
Random seed number: 34671

REFERENCES
----------

To cite ModelFinder please use: 

Subha Kalyaanamoorthy, Bui Quang Minh, Thomas KF Wong, Arndt von Haeseler,
and Lars S Jermiin (2017) ModelFinder: Fast model selection for
accurate phylogenetic estimates. Nature Methods, 14:587–589.
https://doi.org/10.1038/nmeth.4285

To cite IQ-TREE please use:

Lam-Tung Nguyen, Heiko A. Schmidt, Arndt von Haeseler, and Bui Quang Minh
(2015) IQ-TREE: A fast and effective stochastic algorithm for estimating
maximum likelihood phylogenies. Mol Biol Evol, 32:268-274.
https://doi.org/10.1093/molbev/msu300

Since you used ultrafast bootstrap (UFBoot) please also cite: 

Diep Thi Hoang, Olga Chernomor, Arndt von Haeseler, Bui Quang Minh,
and Le Sy Vinh (2017) UFBoot2: Improving the ultrafast bootstrap
approximation. Mol Biol Evol, in press.
https://doi.org/10.1093/molbev/msx281

SEQUENCE ALIGNMENT
------------------

Input data: 19 sequences with 506 amino-acid sites
Number of constant sites: 228 (= 45.0593% of all sites)
Number of invariant (constant or ambiguous constant) sites: 228 (= 45.0593% of all sites)
Number of parsimony informative sites: 170
Number of distinct site patterns: 354

ModelFinder
-----------

Best-fit model according to BIC: JTT+G4

List of models sorted by BIC scores: 

Model             LogL          AIC      w-AIC      AICc     w-AICc       BIC      w-BIC
JTT+G4           -5061.7504  10195.5009 + 0.2945  10201.1811 + 0.3290  10347.6562 + 0.7211
JTT+I+G4         -5060.0475  10194.0951 + 0.5949  10200.1036 + 0.5639  10350.4769 + 0.1760
JTTDCMut+G4      -5063.9357  10199.8714 - 0.0331  10205.5516 - 0.0370  10352.0267 + 0.0811
JTTDCMut+I+G4    -5062.1341  10198.2682 + 0.0738  10204.2768 + 0.0700  10354.6501 - 0.0218
LG+G4            -5083.9673  10239.9347 - 0.0000  10245.6148 - 0.0000  10392.0900 - 0.0000
LG+I+G4          -5082.3566  10238.7132 - 0.0000  10244.7217 - 0.0000  10395.0950 - 0.0000
cpREV+G4         -5093.7000  10259.3999 - 0.0000  10265.0801 - 0.0000  10411.5552 - 0.0000
cpREV+I+G4       -5091.5154  10257.0308 - 0.0000  10263.0394 - 0.0000  10413.4127 - 0.0000
WAG+G4           -5095.3846  10262.7692 - 0.0000  10268.4493 - 0.0000  10414.9245 - 0.0000
WAG+I+G4         -5093.9605  10261.9210 - 0.0000  10267.9296 - 0.0000  10418.3029 - 0.0000
JTT+I            -5098.5706  10269.1412 - 0.0000  10274.8214 - 0.0000  10421.2965 - 0.0000
VT+G4            -5098.6837  10269.3674 - 0.0000  10275.0476 - 0.0000  10421.5228 - 0.0000
JTTDCMut+I       -5100.5989  10273.1977 - 0.0000  10278.8779 - 0.0000  10425.3530 - 0.0000
VT+I+G4          -5097.6150  10269.2301 - 0.0000  10275.2386 - 0.0000  10425.6119 - 0.0000
JTT+F+G4         -5048.4409  10206.8818 - 0.0010  10220.5707 - 0.0000  10439.3413 - 0.0000
JTTDCMut+F+G4    -5049.8181  10209.6363 - 0.0003  10223.3252 - 0.0000  10442.0958 - 0.0000
JTT+F+I+G4       -5046.7969  10205.5938 - 0.0019  10219.8120 - 0.0000  10442.2798 - 0.0000
JTTDCMut+F+I+G4  -5048.1556  10208.3113 - 0.0005  10222.5296 - 0.0000  10444.9973 - 0.0000
HIVb+G4          -5117.8510  10307.7021 - 0.0000  10313.3822 - 0.0000  10459.8574 - 0.0000
HIVb+I+G4        -5115.1916  10304.3831 - 0.0000  10310.3917 - 0.0000  10460.7650 - 0.0000
FLU+G4           -5121.9180  10315.8361 - 0.0000  10321.5162 - 0.0000  10467.9914 - 0.0000
FLU+I+G4         -5118.8438  10311.6876 - 0.0000  10317.6962 - 0.0000  10468.0695 - 0.0000
WAG+F+G4         -5064.9974  10239.9948 - 0.0000  10253.6836 - 0.0000  10472.4543 - 0.0000
WAG+F+I+G4       -5063.5721  10239.1442 - 0.0000  10253.3625 - 0.0000  10475.8302 - 0.0000
cpREV+I          -5128.1959  10328.3918 - 0.0000  10334.0720 - 0.0000  10480.5472 - 0.0000
WAG+I            -5129.1300  10330.2600 - 0.0000  10335.9402 - 0.0000  10482.4153 - 0.0000
LG+I             -5129.4187  10330.8374 - 0.0000  10336.5175 - 0.0000  10482.9927 - 0.0000
LG+F+G4          -5070.8429  10251.6858 - 0.0000  10265.3747 - 0.0000  10484.1453 - 0.0000
LG+F+I+G4        -5069.3414  10250.6827 - 0.0000  10264.9010 - 0.0000  10487.3688 - 0.0000
VT+I             -5132.1002  10336.2005 - 0.0000  10341.8806 - 0.0000  10488.3558 - 0.0000
Blosum62+G4      -5133.3850  10338.7700 - 0.0000  10344.4501 - 0.0000  10490.9253 - 0.0000
Blosum62+I+G4    -5132.4997  10338.9994 - 0.0000  10345.0079 - 0.0000  10495.3812 - 0.0000
PMB+G4           -5137.6577  10347.3154 - 0.0000  10352.9956 - 0.0000  10499.4707 - 0.0000
FLU+F+G4         -5080.3497  10270.6995 - 0.0000  10284.3883 - 0.0000  10503.1590 - 0.0000
PMB+I+G4         -5136.6143  10347.2287 - 0.0000  10353.2372 - 0.0000  10503.6106 - 0.0000
VT+F+G4          -5080.8510  10271.7021 - 0.0000  10285.3909 - 0.0000  10504.1616 - 0.0000
Dayhoff+G4       -5140.0248  10352.0495 - 0.0000  10357.7297 - 0.0000  10504.2049 - 0.0000
DCMut+G4         -5140.3459  10352.6918 - 0.0000  10358.3720 - 0.0000  10504.8471 - 0.0000
HIVb+F+G4        -5081.3096  10272.6192 - 0.0000  10286.3081 - 0.0000  10505.0787 - 0.0000
FLU+F+I+G4       -5078.6246  10269.2493 - 0.0000  10283.4675 - 0.0000  10505.9353 - 0.0000
cpREV+F+G4       -5081.8296  10273.6592 - 0.0000  10287.3481 - 0.0000  10506.1187 - 0.0000
HIVb+F+I+G4      -5079.0335  10270.0669 - 0.0000  10284.2852 - 0.0000  10506.7530 - 0.0000
Dayhoff+I+G4     -5138.2416  10350.4831 - 0.0000  10356.4917 - 0.0000  10506.8650 - 0.0000
cpREV+F+I+G4     -5079.6374  10271.2747 - 0.0000  10285.4930 - 0.0000  10507.9608 - 0.0000
DCMut+I+G4       -5138.8822  10351.7645 - 0.0000  10357.7730 - 0.0000  10508.1463 - 0.0000
VT+F+I+G4        -5079.7461  10271.4921 - 0.0000  10285.7104 - 0.0000  10508.1782 - 0.0000
Dayhoff+F+G4     -5088.1222  10286.2444 - 0.0000  10299.9333 - 0.0000  10518.7040 - 0.0000
DCMut+F+G4       -5088.4827  10286.9653 - 0.0000  10300.6542 - 0.0000  10519.4249 - 0.0000
Dayhoff+F+I+G4   -5086.5568  10285.1137 - 0.0000  10299.3319 - 0.0000  10521.7997 - 0.0000
DCMut+F+I+G4     -5086.8362  10285.6725 - 0.0000  10299.8907 - 0.0000  10522.3585 - 0.0000
rtREV+G4         -5155.2214  10382.4428 - 0.0000  10388.1230 - 0.0000  10534.5981 - 0.0000
mtInv+F+G4       -5096.5383  10303.0767 - 0.0000  10316.7656 - 0.0000  10535.5362 - 0.0000
rtREV+I+G4       -5153.7836  10381.5672 - 0.0000  10387.5757 - 0.0000  10537.9490 - 0.0000
mtInv+F+I+G4     -5095.3203  10302.6406 - 0.0000  10316.8589 - 0.0000  10539.3267 - 0.0000
JTT+F+I          -5102.7640  10315.5279 - 0.0000  10329.2168 - 0.0000  10547.9874 - 0.0000
JTTDCMut+F+I     -5103.9011  10317.8022 - 0.0000  10331.4911 - 0.0000  10550.2617 - 0.0000
rtREV+F+G4       -5107.0783  10324.1567 - 0.0000  10337.8456 - 0.0000  10556.6162 - 0.0000
mtMet+F+G4       -5107.2056  10324.4112 - 0.0000  10338.1001 - 0.0000  10556.8707 - 0.0000
mtZOA+G4         -5167.0182  10406.0363 - 0.0000  10411.7165 - 0.0000  10558.1916 - 0.0000
rtREV+F+I+G4     -5105.9752  10323.9504 - 0.0000  10338.1687 - 0.0000  10560.6365 - 0.0000
mtMet+F+I+G4     -5106.4448  10324.8896 - 0.0000  10339.1078 - 0.0000  10561.5756 - 0.0000
mtZOA+I+G4       -5166.3865  10406.7729 - 0.0000  10412.7815 - 0.0000  10563.1548 - 0.0000
HIVb+I           -5170.9696  10413.9392 - 0.0000  10419.6194 - 0.0000  10566.0945 - 0.0000
WAG+F+I          -5113.1053  10336.2106 - 0.0000  10349.8995 - 0.0000  10568.6701 - 0.0000
Blosum62+I       -5173.8361  10419.6723 - 0.0000  10425.3524 - 0.0000  10571.8276 - 0.0000
PMB+I            -5175.8035  10423.6070 - 0.0000  10429.2872 - 0.0000  10575.7623 - 0.0000
mtREV+F+G4       -5118.6712  10347.3425 - 0.0000  10361.0314 - 0.0000  10579.8020 - 0.0000
FLU+I            -5178.2955  10428.5909 - 0.0000  10434.2711 - 0.0000  10580.7462 - 0.0000
mtREV+F+I+G4     -5117.5077  10347.0154 - 0.0000  10361.2337 - 0.0000  10583.7014 - 0.0000
Dayhoff+I        -5181.5757  10435.1514 - 0.0000  10440.8315 - 0.0000  10587.3067 - 0.0000
DCMut+I          -5181.7308  10435.4616 - 0.0000  10441.1418 - 0.0000  10587.6170 - 0.0000
cpREV+F+I        -5124.7005  10359.4009 - 0.0000  10373.0898 - 0.0000  10591.8605 - 0.0000
mtMet+G4         -5184.1022  10440.2044 - 0.0000  10445.8846 - 0.0000  10592.3597 - 0.0000
VT+F+I           -5126.8233  10363.6465 - 0.0000  10377.3354 - 0.0000  10596.1061 - 0.0000
mtMet+I+G4       -5183.3140  10440.6280 - 0.0000  10446.6365 - 0.0000  10597.0098 - 0.0000
mtZOA+F+G4       -5132.0379  10374.0759 - 0.0000  10387.7647 - 0.0000  10606.5354 - 0.0000
mtZOA+F+I+G4     -5131.0546  10374.1091 - 0.0000  10388.3274 - 0.0000  10610.7952 - 0.0000
Blosum62+F+G4    -5134.7427  10379.4854 - 0.0000  10393.1742 - 0.0000  10611.9449 - 0.0000
mtVer+F+G4       -5136.4541  10382.9081 - 0.0000  10396.5970 - 0.0000  10615.3676 - 0.0000
PMB+F+G4         -5136.9143  10383.8287 - 0.0000  10397.5176 - 0.0000  10616.2882 - 0.0000
Blosum62+F+I+G4  -5133.8627  10379.7254 - 0.0000  10393.9436 - 0.0000  10616.4114 - 0.0000
mtVer+F+I+G4     -5135.4021  10382.8042 - 0.0000  10397.0225 - 0.0000  10619.4902 - 0.0000
PMB+F+I+G4       -5135.8976  10383.7953 - 0.0000  10398.0135 - 0.0000  10620.4813 - 0.0000
Dayhoff+F+I      -5140.0423  10390.0845 - 0.0000  10403.7734 - 0.0000  10622.5440 - 0.0000
DCMut+F+I        -5140.3109  10390.6218 - 0.0000  10404.3107 - 0.0000  10623.0813 - 0.0000
LG+F+I           -5140.4606  10390.9212 - 0.0000  10404.6101 - 0.0000  10623.3807 - 0.0000
rtREV+I          -5203.2803  10478.5607 - 0.0000  10484.2409 - 0.0000  10630.7160 - 0.0000
mtREV+G4         -5213.9903  10499.9806 - 0.0000  10505.6608 - 0.0000  10652.1359 - 0.0000
mtREV+I+G4       -5212.6497  10499.2994 - 0.0000  10505.3080 - 0.0000  10655.6813 - 0.0000
HIVb+F+I         -5160.4190  10430.8380 - 0.0000  10444.5269 - 0.0000  10663.2975 - 0.0000
HIVw+F+I+G4      -5157.3305  10426.6609 - 0.0000  10440.8792 - 0.0000  10663.3470 - 0.0000
HIVw+F+G4        -5160.5721  10431.1442 - 0.0000  10444.8331 - 0.0000  10663.6037 - 0.0000
mtVer+G4         -5223.3989  10518.7978 - 0.0000  10524.4780 - 0.0000  10670.9531 - 0.0000
mtInv+G4         -5224.5499  10521.0997 - 0.0000  10526.7799 - 0.0000  10673.2550 - 0.0000
mtVer+I+G4       -5222.3199  10518.6399 - 0.0000  10524.6484 - 0.0000  10675.0217 - 0.0000
mtInv+I+G4       -5223.4750  10520.9499 - 0.0000  10526.9585 - 0.0000  10677.3318 - 0.0000
FLU+F+I          -5170.3880  10450.7761 - 0.0000  10464.4650 - 0.0000  10683.2356 - 0.0000
mtInv+F+I        -5176.1746  10462.3492 - 0.0000  10476.0381 - 0.0000  10694.8087 - 0.0000
JTT              -5238.8429  10547.6858 - 0.0000  10553.0475 - 0.0000  10695.6145 - 0.0000
JTTDCMut         -5240.5760  10551.1521 - 0.0000  10556.5138 - 0.0000  10699.0808 - 0.0000
rtREV+F+I        -5181.5682  10473.1364 - 0.0000  10486.8253 - 0.0000  10705.5959 - 0.0000
Blosum62+F+I     -5186.2822  10482.5644 - 0.0000  10496.2533 - 0.0000  10715.0239 - 0.0000
PMB+F+I          -5187.8291  10485.6583 - 0.0000  10499.3472 - 0.0000  10718.1178 - 0.0000
HIVw+I+G4        -5249.7539  10573.5077 - 0.0000  10579.5162 - 0.0000  10729.8896 - 0.0000
HIVw+G4          -5253.2463  10578.4926 - 0.0000  10584.1728 - 0.0000  10730.6479 - 0.0000
WAG              -5257.2665  10584.5330 - 0.0000  10589.8947 - 0.0000  10732.4618 - 0.0000
VT               -5257.6197  10585.2394 - 0.0000  10590.6011 - 0.0000  10733.1682 - 0.0000
mtMAM+F+G4       -5196.6704  10503.3407 - 0.0000  10517.0296 - 0.0000  10735.8002 - 0.0000
cpREV            -5259.7126  10589.4251 - 0.0000  10594.7869 - 0.0000  10737.3539 - 0.0000
mtMAM+F+I+G4     -5195.9064  10503.8129 - 0.0000  10518.0312 - 0.0000  10740.4989 - 0.0000
LG               -5265.4914  10600.9829 - 0.0000  10606.3446 - 0.0000  10748.9117 - 0.0000
mtART+G4         -5265.4722  10602.9445 - 0.0000  10608.6246 - 0.0000  10755.0998 - 0.0000
mtART+F+G4       -5207.0143  10524.0285 - 0.0000  10537.7174 - 0.0000  10756.4880 - 0.0000
mtMet+F+I        -5207.5669  10525.1339 - 0.0000  10538.8228 - 0.0000  10757.5934 - 0.0000
mtART+F+I+G4     -5206.0949  10524.1898 - 0.0000  10538.4080 - 0.0000  10760.8758 - 0.0000
mtART+I+G4       -5265.4867  10604.9733 - 0.0000  10610.9818 - 0.0000  10761.3552 - 0.0000
mtREV+F+I        -5210.5833  10531.1666 - 0.0000  10544.8555 - 0.0000  10763.6262 - 0.0000
mtMAM+G4         -5277.6902  10627.3803 - 0.0000  10633.0605 - 0.0000  10779.5357 - 0.0000
mtMAM+I+G4       -5277.3927  10628.7854 - 0.0000  10634.7940 - 0.0000  10785.1673 - 0.0000
mtMet+I          -5282.3619  10636.7239 - 0.0000  10642.4040 - 0.0000  10788.8792 - 0.0000
mtZOA+I          -5284.7319  10641.4637 - 0.0000  10647.1439 - 0.0000  10793.6190 - 0.0000
HIVw+F+I         -5226.0272  10562.0543 - 0.0000  10575.7432 - 0.0000  10794.5138 - 0.0000
Blosum62         -5295.6564  10661.3129 - 0.0000  10666.6746 - 0.0000  10809.2416 - 0.0000
PMB              -5296.7822  10663.5644 - 0.0000  10668.9261 - 0.0000  10811.4932 - 0.0000
WAG+F            -5239.3582  10586.7164 - 0.0000  10599.8871 - 0.0000  10814.9494 - 0.0000
JTT+F            -5241.1473  10590.2945 - 0.0000  10603.4652 - 0.0000  10818.5275 - 0.0000
JTTDCMut+F       -5242.1227  10592.2454 - 0.0000  10605.4161 - 0.0000  10820.4784 - 0.0000
HIVw+I           -5302.3891  10676.7782 - 0.0000  10682.4584 - 0.0000  10828.9335 - 0.0000
mtZOA+F+I        -5243.5087  10597.0174 - 0.0000  10610.7062 - 0.0000  10829.4769 - 0.0000
mtREV+I          -5303.1334  10678.2668 - 0.0000  10683.9470 - 0.0000  10830.4221 - 0.0000
mtVer+F+I        -5246.5359  10603.0719 - 0.0000  10616.7608 - 0.0000  10835.5314 - 0.0000
VT+F             -5250.9309  10609.8617 - 0.0000  10623.0324 - 0.0000  10838.0947 - 0.0000
mtInv+I          -5308.1141  10688.2281 - 0.0000  10693.9083 - 0.0000  10840.3835 - 0.0000
cpREV+F          -5257.8740  10623.7480 - 0.0000  10636.9187 - 0.0000  10851.9810 - 0.0000
HIVb             -5329.8232  10729.6465 - 0.0000  10735.0082 - 0.0000  10877.5752 - 0.0000
DCMut            -5331.4909  10732.9819 - 0.0000  10738.3436 - 0.0000  10880.9107 - 0.0000
Dayhoff          -5331.5187  10733.0374 - 0.0000  10738.3992 - 0.0000  10880.9662 - 0.0000
FLU              -5334.3212  10738.6424 - 0.0000  10744.0041 - 0.0000  10886.5712 - 0.0000
rtREV            -5338.4948  10746.9896 - 0.0000  10752.3513 - 0.0000  10894.9183 - 0.0000
LG+F             -5279.4514  10666.9028 - 0.0000  10680.0736 - 0.0000  10895.1358 - 0.0000
mtVer+I          -5339.1209  10750.2419 - 0.0000  10755.9220 - 0.0000  10902.3972 - 0.0000
Dayhoff+F        -5285.1455  10678.2910 - 0.0000  10691.4618 - 0.0000  10906.5240 - 0.0000
DCMut+F          -5285.2343  10678.4686 - 0.0000  10691.6394 - 0.0000  10906.7016 - 0.0000
Blosum62+F       -5308.8643  10725.7285 - 0.0000  10738.8993 - 0.0000  10953.9615 - 0.0000
PMB+F            -5309.8826  10727.7651 - 0.0000  10740.9358 - 0.0000  10955.9981 - 0.0000
HIVb+F           -5314.2223  10736.4446 - 0.0000  10749.6154 - 0.0000  10964.6776 - 0.0000
rtREV+F          -5319.8924  10747.7847 - 0.0000  10760.9555 - 0.0000  10976.0177 - 0.0000
mtInv+F          -5321.6365  10751.2730 - 0.0000  10764.4437 - 0.0000  10979.5059 - 0.0000
FLU+F            -5326.3114  10760.6228 - 0.0000  10773.7935 - 0.0000  10988.8558 - 0.0000
mtREV+F          -5358.5296  10825.0592 - 0.0000  10838.2299 - 0.0000  11053.2922 - 0.0000
mtMet+F          -5360.8739  10829.7479 - 0.0000  10842.9186 - 0.0000  11057.9808 - 0.0000
mtART+F+I        -5359.5870  10829.1741 - 0.0000  10842.8629 - 0.0000  11061.6336 - 0.0000
mtMAM+F+I        -5363.3918  10836.7836 - 0.0000  10850.4725 - 0.0000  11069.2431 - 0.0000
mtART+I          -5426.1006  10924.2013 - 0.0000  10929.8814 - 0.0000  11076.3566 - 0.0000
mtMet            -5430.2259  10930.4518 - 0.0000  10935.8135 - 0.0000  11078.3806 - 0.0000
mtZOA            -5442.3381  10954.6763 - 0.0000  10960.0380 - 0.0000  11102.6051 - 0.0000
mtInv            -5447.3036  10964.6071 - 0.0000  10969.9688 - 0.0000  11112.5359 - 0.0000
mtREV            -5450.1956  10970.3911 - 0.0000  10975.7528 - 0.0000  11118.3199 - 0.0000
mtMAM+I          -5449.1881  10970.3761 - 0.0000  10976.0563 - 0.0000  11122.5315 - 0.0000
HIVw+F           -5403.4181  10914.8361 - 0.0000  10928.0069 - 0.0000  11143.0691 - 0.0000
mtZOA+F          -5405.4265  10918.8530 - 0.0000  10932.0237 - 0.0000  11147.0860 - 0.0000
mtVer+F          -5411.0051  10930.0102 - 0.0000  10943.1810 - 0.0000  11158.2432 - 0.0000
HIVw             -5483.6745  11037.3490 - 0.0000  11042.7107 - 0.0000  11185.2778 - 0.0000
mtVer            -5500.1391  11070.2782 - 0.0000  11075.6399 - 0.0000  11218.2070 - 0.0000
mtART+F          -5537.2377  11182.4754 - 0.0000  11195.6461 - 0.0000  11410.7083 - 0.0000
mtART            -5597.4306  11264.8613 - 0.0000  11270.2230 - 0.0000  11412.7901 - 0.0000
mtMAM+F          -5558.4377  11224.8755 - 0.0000  11238.0462 - 0.0000  11453.1085 - 0.0000
mtMAM            -5632.4293  11334.8587 - 0.0000  11340.2204 - 0.0000  11482.7874 - 0.0000

AIC, w-AIC   : Akaike information criterion scores and weights.
AICc, w-AICc : Corrected AIC scores and weights.
BIC, w-BIC   : Bayesian information criterion scores and weights.

Plus signs denote the 95% confidence sets.
Minus signs denote significant exclusion.

SUBSTITUTION PROCESS
--------------------

Model of substitution: JTT+G4

State frequencies: (model)

Model of rate heterogeneity: Gamma with 4 categories
Gamma shape alpha: 0.5175

 Category  Relative_rate  Proportion
  1         0.0367         0.2500
  2         0.2632         0.2500
  3         0.8326         0.2500
  4         2.8675         0.2500
Relative rates are computed as MEAN of the portion of the Gamma distribution falling in the category.

MAXIMUM LIKELIHOOD TREE
-----------------------

Log-likelihood of the tree: -5054.4021 (s.e. 162.5786)
Unconstrained log-likelihood (without tree): -2830.5372
Number of free parameters (#branches + #model parameters): 36
Akaike information criterion (AIC) score: 10180.8041
Corrected Akaike information criterion (AICc) score: 10186.4843
Bayesian information criterion (BIC) score: 10332.9595

Total tree length (sum of branch lengths): 2.3832
Sum of internal branch lengths: 0.6225 (26.1204% of tree length)

WARNING: 2 near-zero internal branches (<0.0020) should be treated with caution
         Such branches are denoted by '**' in the figure below

NOTE: Tree is UNROOTED although outgroup taxon 'Danio_rerio_slc7a11' is drawn at root
Numbers in parentheses are SH-aLRT support (%) / ultrafast bootstrap support (%)

+--Danio_rerio_slc7a11
|
|                           +--Lucifuga_dentata_slc7a11
|                        +--| (74.5/93)
|                        |  +**Lucifuga_holguinensis_slc7a11
|                  +-----| (82.6/58)
|                  |     +--------Brotula_barbata_slc7a11
|               +--| (18.2/25)
|               |  +-------------ENSGMOT00000001822
|        +------| (98.6/97)
|        |      |     +------ENSGACT00000025969
|        |      |  +--| (88.5/72)
|        |      |  |  |  +---ENSONIT00000000283
|        |      |  |  +--| (76.4/66)
|        |      |  |     +------ENSXMAT00000010947
|        |      +**| (0/31)
|        |         +-----------------------------------------ENSTNIT00000006302
|   +----| (96.2/97)
|   |    +-------------------ENSLOCT00000013002
+---| (98.8/99)
|   |       +**Astyanax_mexicanus_Surface_slc7a11
|   |    +--| (98.4/100)
|   |    |  +**Astyanax_mexicanus_Cave_slc7a11
|   +----| (99.7/100)
|        +-----Pygocentrus_nattereri_slc7a11
|
|        +--Sinocyclocheilus_grahami_slc7a11_1
|     +--| (35.6/63)
|     |  +--Sinocyclocheilus_anshuiensis_slc7a11_1
|  +--| (100/100)
|  |  +--Sinocyclocheilus_rhinocerous_slc7a11_1
+--| (43.2/64)
   |     +--Sinocyclocheilus_grahami_slc7a11_2
   |  +**| (0/67)
   |  |  +--Sinocyclocheilus_anshuiensis_slc7a11_2
   +--| (84.6/83)
      +--Sinocyclocheilus_rhinocerous_slc7a11_2

Tree in newick format:

(Danio_rerio_slc7a11:0.0356521043,((((((Lucifuga_dentata_slc7a11:0.0040752087,Lucifuga_holguinensis_slc7a11:0.0000029310)74.5/93:0.0326228519,Brotula_barbata_slc7a11:0.1400866334)82.6/58:0.0862725310,ENSGMOT00000001822:0.2113174985)18.2/25:0.0250340560,((ENSGACT00000025969:0.1005425217,(ENSONIT00000000283:0.0627475085,ENSXMAT00000010947:0.1119101986)76.4/66:0.0288824996)88.5/72:0.0398842388,ENSTNIT00000006302:0.5999126848)0/31:0.0000021715)98.6/97:0.1072440954,ENSLOCT00000013002:0.2961519188)96.2/97:0.0793395214,((Astyanax_mexicanus_Surface_slc7a11:0.0000029310,Astyanax_mexicanus_Cave_slc7a11:0.0000029310)98.4/100:0.0389778093,Pygocentrus_nattereri_slc7a11:0.0984794137)99.7/100:0.0740220032)98.8/99:0.0648292473,(((Sinocyclocheilus_grahami_slc7a11_1:0.0072263262,Sinocyclocheilus_anshuiensis_slc7a11_1:0.0160977044)35.6/63:0.0021194181,Sinocyclocheilus_rhinocerous_slc7a11_1:0.0184142954)100/100:0.0477703118,((Sinocyclocheilus_grahami_slc7a11_2:0.0063348074,Sinocyclocheilus_anshuiensis_slc7a11_2:0.0021085903)0/67:0.0000020642,Sinocyclocheilus_rhinocerous_slc7a11_2:0.0106250095)84.6/83:0.0174363541)43.2/64:0.0170310379);

CONSENSUS TREE
--------------

Consensus tree is constructed from 1000bootstrap trees
Log-likelihood of consensus tree: -5054.402447
Robinson-Foulds distance between ML tree and consensus tree: 0

Branches with support >0.000000% are kept (extended consensus)
Branch lengths are optimized by maximum likelihood on original alignment
Numbers in parentheses are bootstrap supports (%)

+--Danio_rerio_slc7a11
|
|                           +--Lucifuga_dentata_slc7a11
|                        +--| (93)
|                        |  +--Lucifuga_holguinensis_slc7a11
|                  +-----| (58)
|                  |     +--------Brotula_barbata_slc7a11
|               +--| (25)
|               |  +-------------ENSGMOT00000001822
|        +------| (97)
|        |      |     +------ENSGACT00000025969
|        |      |  +--| (72)
|        |      |  |  |  +---ENSONIT00000000283
|        |      |  |  +--| (66)
|        |      |  |     +------ENSXMAT00000010947
|        |      +--| (31)
|        |         +-----------------------------------------ENSTNIT00000006302
|   +----| (97)
|   |    +-------------------ENSLOCT00000013002
+---| (99)
|   |       +--Astyanax_mexicanus_Surface_slc7a11
|   |    +--| (100)
|   |    |  +--Astyanax_mexicanus_Cave_slc7a11
|   +----| (100)
|        +-----Pygocentrus_nattereri_slc7a11
|
|        +--Sinocyclocheilus_grahami_slc7a11_1
|     +--| (63)
|     |  +--Sinocyclocheilus_anshuiensis_slc7a11_1
|  +--| (100)
|  |  +--Sinocyclocheilus_rhinocerous_slc7a11_1
+--| (64)
   |     +--Sinocyclocheilus_grahami_slc7a11_2
   |  +--| (67)
   |  |  +--Sinocyclocheilus_anshuiensis_slc7a11_2
   +--| (83)
      +--Sinocyclocheilus_rhinocerous_slc7a11_2


Consensus tree in newick format: 

(Danio_rerio_slc7a11:0.0356463803,((((((Lucifuga_dentata_slc7a11:0.0040734644,Lucifuga_holguinensis_slc7a11:0.0000029310)93:0.0320568417,Brotula_barbata_slc7a11:0.1393175907)58:0.0868242284,ENSGMOT00000001822:0.2112669619)25:0.0250240743,((ENSGACT00000025969:0.1005176062,(ENSONIT00000000283:0.0627377460,ENSXMAT00000010947:0.1118873517)66:0.0288783717)72:0.0398732803,ENSTNIT00000006302:0.5997656295)31:0.0000026596)97:0.1072235467,ENSLOCT00000013002:0.2960890232)97:0.0793310343,((Astyanax_mexicanus_Surface_slc7a11:0.0000029310,Astyanax_mexicanus_Cave_slc7a11:0.0000029310)100:0.0389717423,Pygocentrus_nattereri_slc7a11:0.0984617549)100:0.0740087443)99:0.0648176815,(((Sinocyclocheilus_grahami_slc7a11_1:0.0072246187,Sinocyclocheilus_anshuiensis_slc7a11_1:0.0160953491)63:0.0021187714,Sinocyclocheilus_rhinocerous_slc7a11_1:0.0184112170)100:0.0477630464,((Sinocyclocheilus_grahami_slc7a11_2:0.0063337381,Sinocyclocheilus_anshuiensis_slc7a11_2:0.0021086245)67:0.0000029335,Sinocyclocheilus_rhinocerous_slc7a11_2:0.0106218153)83:0.0174325827)64:0.0170288466);

TIME STAMP
----------

Date and time: Tue May 21 09:55:59 2019
Total CPU time used: 35.383997 seconds (0h:0m:35s)
Total wall-clock time used: 35.63094997 seconds (0h:0m:35s)
```
