## Supplementary material for "Contrasted gene decay in subterranean vertebrates: insights from cavefishes and fossorial mammals": slc24a.fas.iqtree

```
IQ-TREE 1.6.10 built Feb 19 2019

Input file name: slc24a.fas
Type of analysis: ModelFinder + tree reconstruction + ultrafast bootstrap (1000 replicates)
Random seed number: 610649

REFERENCES
----------

To cite ModelFinder please use: 

Subha Kalyaanamoorthy, Bui Quang Minh, Thomas KF Wong, Arndt von Haeseler,
and Lars S Jermiin (2017) ModelFinder: Fast model selection for
accurate phylogenetic estimates. Nature Methods, 14:587–589.
https://doi.org/10.1038/nmeth.4285

To cite IQ-TREE please use:

Lam-Tung Nguyen, Heiko A. Schmidt, Arndt von Haeseler, and Bui Quang Minh
(2015) IQ-TREE: A fast and effective stochastic algorithm for estimating
maximum likelihood phylogenies. Mol Biol Evol, 32:268-274.
https://doi.org/10.1093/molbev/msu300

Since you used ultrafast bootstrap (UFBoot) please also cite: 

Diep Thi Hoang, Olga Chernomor, Arndt von Haeseler, Bui Quang Minh,
and Le Sy Vinh (2017) UFBoot2: Improving the ultrafast bootstrap
approximation. Mol Biol Evol, in press.
https://doi.org/10.1093/molbev/msx281

SEQUENCE ALIGNMENT
------------------

Input data: 50 sequences with 749 amino-acid sites
Number of constant sites: 255 (= 34.0454% of all sites)
Number of invariant (constant or ambiguous constant) sites: 255 (= 34.0454% of all sites)
Number of parsimony informative sites: 428
Number of distinct site patterns: 615

ModelFinder
-----------

Best-fit model according to BIC: JTT+G4

List of models sorted by BIC scores: 

Model             LogL          AIC      w-AIC      AICc     w-AICc       BIC      w-BIC
JTT+G4          -12525.5682  25247.1364 - 0.0000  25276.9887 - 0.0017  25699.7728 + 0.9351
JTT+I+G4        -12525.0054  25248.0107 - 0.0000  25278.5192 - 0.0008  25705.2659 + 0.0600
JTTDCMut+G4     -12530.8944  25257.7888 - 0.0000  25287.6411 - 0.0000  25710.4252 - 0.0045
JTTDCMut+I+G4   -12530.2456  25258.4912 - 0.0000  25288.9997 - 0.0000  25715.7464 - 0.0003
JTT+F+G4        -12493.8710  25221.7419 + 0.4588  25265.5011 + 0.5391  25762.1344 - 0.0000
JTTDCMut+F+G4   -12495.4854  25224.9709 + 0.0913  25268.7300 + 0.1073  25765.3633 - 0.0000
JTT+F+I+G4      -12493.0782  25222.1564 + 0.3729  25266.7342 + 0.2910  25767.1676 - 0.0000
JTTDCMut+F+I+G4 -12494.6547  25225.3094 + 0.0771  25269.8871 + 0.0601  25770.3206 - 0.0000
LG+G4           -12571.7456  25339.4913 - 0.0000  25369.3436 - 0.0000  25792.1277 - 0.0000
LG+I+G4         -12571.4390  25340.8780 - 0.0000  25371.3865 - 0.0000  25798.1332 - 0.0000
LG+F+G4         -12535.9222  25305.8443 - 0.0000  25349.6034 - 0.0000  25846.2368 - 0.0000
LG+F+I+G4       -12535.1141  25306.2282 - 0.0000  25350.8060 - 0.0000  25851.2394 - 0.0000
WAG+F+G4        -12547.6733  25329.3466 - 0.0000  25373.1057 - 0.0000  25869.7390 - 0.0000
WAG+G4          -12611.6765  25419.3530 - 0.0000  25449.2053 - 0.0000  25871.9894 - 0.0000
WAG+F+I+G4      -12547.6382  25331.2763 - 0.0000  25375.8541 - 0.0000  25876.2875 - 0.0000
WAG+I+G4        -12611.5989  25421.1978 - 0.0000  25451.7063 - 0.0000  25878.4530 - 0.0000
VT+G4           -12636.4398  25468.8796 - 0.0000  25498.7319 - 0.0000  25921.5160 - 0.0000
VT+I+G4         -12636.3687  25470.7375 - 0.0000  25501.2460 - 0.0000  25927.9926 - 0.0000
Dayhoff+F+G4    -12582.1029  25398.2059 - 0.0000  25441.9650 - 0.0000  25938.5983 - 0.0000
DCMut+F+G4      -12583.0668  25400.1337 - 0.0000  25443.8928 - 0.0000  25940.5261 - 0.0000
Dayhoff+F+I+G4  -12581.2616  25398.5232 - 0.0000  25443.1010 - 0.0000  25943.5344 - 0.0000
DCMut+F+I+G4    -12581.9695  25399.9391 - 0.0000  25444.5169 - 0.0000  25944.9503 - 0.0000
VT+F+G4         -12588.4589  25410.9177 - 0.0000  25454.6768 - 0.0000  25951.3102 - 0.0000
VT+F+I+G4       -12588.3788  25412.7576 - 0.0000  25457.3354 - 0.0000  25957.7688 - 0.0000
cpREV+G4        -12674.6608  25545.3217 - 0.0000  25575.1740 - 0.0000  25997.9581 - 0.0000
cpREV+I+G4      -12675.0207  25548.0414 - 0.0000  25578.5499 - 0.0000  26005.2965 - 0.0000
cpREV+F+G4      -12617.4970  25468.9939 - 0.0000  25512.7530 - 0.0000  26009.3864 - 0.0000
cpREV+F+I+G4    -12617.5202  25471.0404 - 0.0000  25515.6182 - 0.0000  26016.0516 - 0.0000
mtInv+F+G4      -12621.4573  25476.9146 - 0.0000  25520.6737 - 0.0000  26017.3071 - 0.0000
mtInv+F+I+G4    -12619.7304  25475.4607 - 0.0000  25520.0385 - 0.0000  26020.4719 - 0.0000
Dayhoff+G4      -12691.1299  25578.2599 - 0.0000  25608.1122 - 0.0000  26030.8963 - 0.0000
DCMut+G4        -12692.2659  25580.5317 - 0.0000  25610.3840 - 0.0000  26033.1681 - 0.0000
Dayhoff+I+G4    -12689.9892  25577.9784 - 0.0000  25608.4869 - 0.0000  26035.2336 - 0.0000
DCMut+I+G4      -12690.8943  25579.7887 - 0.0000  25610.2972 - 0.0000  26037.0438 - 0.0000
rtREV+F+G4      -12649.7119  25533.4239 - 0.0000  25577.1830 - 0.0000  26073.8163 - 0.0000
rtREV+F+I+G4    -12649.0686  25534.1372 - 0.0000  25578.7150 - 0.0000  26079.1484 - 0.0000
HIVb+F+G4       -12675.9669  25585.9339 - 0.0000  25629.6930 - 0.0000  26126.3263 - 0.0000
HIVb+F+I+G4     -12674.6035  25585.2070 - 0.0000  25629.7848 - 0.0000  26130.2182 - 0.0000
PMB+G4          -12740.8868  25677.7735 - 0.0000  25707.6258 - 0.0000  26130.4100 - 0.0000
mtMet+F+G4      -12680.7999  25595.5999 - 0.0000  25639.3590 - 0.0000  26135.9923 - 0.0000
PMB+I+G4        -12740.9577  25679.9155 - 0.0000  25710.4240 - 0.0000  26137.1706 - 0.0000
mtMet+F+I+G4    -12679.0512  25594.1024 - 0.0000  25638.6802 - 0.0000  26139.1136 - 0.0000
FLU+G4          -12747.8760  25691.7520 - 0.0000  25721.6043 - 0.0000  26144.3884 - 0.0000
FLU+I+G4        -12747.4857  25692.9714 - 0.0000  25723.4799 - 0.0000  26150.2266 - 0.0000
FLU+F+G4        -12689.3368  25612.6737 - 0.0000  25656.4328 - 0.0000  26153.0661 - 0.0000
FLU+F+I+G4      -12688.5875  25613.1750 - 0.0000  25657.7528 - 0.0000  26158.1862 - 0.0000
Blosum62+G4     -12755.8419  25707.6837 - 0.0000  25737.5360 - 0.0000  26160.3201 - 0.0000
Blosum62+I+G4   -12755.9912  25709.9825 - 0.0000  25740.4910 - 0.0000  26167.2377 - 0.0000
HIVb+G4         -12760.8998  25717.7996 - 0.0000  25747.6519 - 0.0000  26170.4361 - 0.0000
HIVb+I+G4       -12760.2805  25718.5611 - 0.0000  25749.0696 - 0.0000  26175.8163 - 0.0000
rtREV+G4        -12784.2476  25764.4952 - 0.0000  25794.3475 - 0.0000  26217.1316 - 0.0000
rtREV+I+G4      -12783.8999  25765.7998 - 0.0000  25796.3083 - 0.0000  26223.0550 - 0.0000
Blosum62+F+G4   -12734.1085  25702.2171 - 0.0000  25745.9762 - 0.0000  26242.6095 - 0.0000
PMB+F+G4        -12736.4955  25706.9909 - 0.0000  25750.7501 - 0.0000  26247.3834 - 0.0000
Blosum62+F+I+G4 -12734.2010  25704.4020 - 0.0000  25748.9797 - 0.0000  26249.4132 - 0.0000
PMB+F+I+G4      -12736.4674  25708.9348 - 0.0000  25753.5126 - 0.0000  26253.9460 - 0.0000
mtREV+F+G4      -12746.5810  25727.1620 - 0.0000  25770.9211 - 0.0000  26267.5544 - 0.0000
mtREV+F+I+G4    -12745.0396  25726.0792 - 0.0000  25770.6570 - 0.0000  26271.0904 - 0.0000
mtZOA+F+G4      -12751.7897  25737.5794 - 0.0000  25781.3385 - 0.0000  26277.9718 - 0.0000
mtZOA+F+I+G4    -12749.4088  25734.8176 - 0.0000  25779.3953 - 0.0000  26279.8288 - 0.0000
mtVer+F+G4      -12820.1502  25874.3004 - 0.0000  25918.0596 - 0.0000  26414.6929 - 0.0000
mtVer+F+I+G4    -12818.3273  25872.6545 - 0.0000  25917.2323 - 0.0000  26417.6657 - 0.0000
JTT+I           -12885.4766  25966.9531 - 0.0000  25996.8054 - 0.0000  26419.5895 - 0.0000
JTTDCMut+I      -12891.5187  25979.0373 - 0.0000  26008.8896 - 0.0000  26431.6737 - 0.0000
mtZOA+G4        -12904.9559  26005.9118 - 0.0000  26035.7641 - 0.0000  26458.5482 - 0.0000
mtZOA+I+G4      -12902.5783  26003.1565 - 0.0000  26033.6650 - 0.0000  26460.4117 - 0.0000
WAG+I           -12949.7177  26095.4354 - 0.0000  26125.2877 - 0.0000  26548.0718 - 0.0000
LG+I            -12954.7896  26105.5792 - 0.0000  26135.4315 - 0.0000  26558.2156 - 0.0000
JTT+F+I         -12893.4986  26020.9971 - 0.0000  26064.7562 - 0.0000  26561.3896 - 0.0000
JTTDCMut+F+I    -12895.6459  26025.2918 - 0.0000  26069.0509 - 0.0000  26565.6843 - 0.0000
VT+I            -12965.1166  26126.2332 - 0.0000  26156.0855 - 0.0000  26578.8696 - 0.0000
WAG+F+I         -12919.6368  26073.2736 - 0.0000  26117.0327 - 0.0000  26613.6661 - 0.0000
mtMet+G4        -12983.1601  26162.3203 - 0.0000  26192.1726 - 0.0000  26614.9567 - 0.0000
mtMet+I+G4      -12981.0633  26160.1267 - 0.0000  26190.6352 - 0.0000  26617.3818 - 0.0000
VT+F+I          -12946.0500  26126.1001 - 0.0000  26169.8592 - 0.0000  26666.4926 - 0.0000
mtInv+G4        -13026.9298  26249.8596 - 0.0000  26279.7119 - 0.0000  26702.4960 - 0.0000
mtInv+I+G4      -13024.7756  26247.5512 - 0.0000  26278.0596 - 0.0000  26704.8063 - 0.0000
LG+F+I          -12967.8288  26169.6577 - 0.0000  26213.4168 - 0.0000  26710.0502 - 0.0000
Dayhoff+F+I     -12986.9073  26207.8145 - 0.0000  26251.5736 - 0.0000  26748.2070 - 0.0000
DCMut+F+I       -12987.0571  26208.1142 - 0.0000  26251.8733 - 0.0000  26748.5066 - 0.0000
mtART+F+G4      -12992.9147  26219.8293 - 0.0000  26263.5884 - 0.0000  26760.2218 - 0.0000
mtART+F+I+G4    -12990.1122  26216.2244 - 0.0000  26260.8022 - 0.0000  26761.2356 - 0.0000
HIVw+F+G4       -12995.9788  26225.9577 - 0.0000  26269.7168 - 0.0000  26766.3501 - 0.0000
HIVw+F+I+G4     -12994.8403  26225.6806 - 0.0000  26270.2584 - 0.0000  26770.6918 - 0.0000
cpREV+I         -13063.9346  26323.8693 - 0.0000  26353.7216 - 0.0000  26776.5057 - 0.0000
Dayhoff+I       -13070.0974  26336.1949 - 0.0000  26366.0472 - 0.0000  26788.8313 - 0.0000
DCMut+I         -13070.3157  26336.6314 - 0.0000  26366.4837 - 0.0000  26789.2679 - 0.0000
mtMAM+F+G4      -13012.3656  26258.7311 - 0.0000  26302.4902 - 0.0000  26799.1236 - 0.0000
PMB+I           -13075.9836  26347.9671 - 0.0000  26377.8194 - 0.0000  26800.6036 - 0.0000
mtMAM+F+I+G4    -13010.2236  26256.4473 - 0.0000  26301.0250 - 0.0000  26801.4585 - 0.0000
cpREV+F+I       -13021.7807  26277.5614 - 0.0000  26321.3206 - 0.0000  26817.9539 - 0.0000
Blosum62+I      -13098.0335  26392.0671 - 0.0000  26421.9194 - 0.0000  26844.7035 - 0.0000
mtREV+G4        -13124.4036  26444.8071 - 0.0000  26474.6594 - 0.0000  26897.4436 - 0.0000
mtREV+I+G4      -13122.2093  26442.4186 - 0.0000  26472.9271 - 0.0000  26899.6738 - 0.0000
JTT             -13134.0002  26462.0004 - 0.0000  26491.2047 - 0.0000  26910.0181 - 0.0000
JTTDCMut        -13139.7398  26473.4795 - 0.0000  26502.6838 - 0.0000  26921.4972 - 0.0000
rtREV+F+I       -13085.1037  26404.2074 - 0.0000  26447.9665 - 0.0000  26944.5999 - 0.0000
mtVer+G4        -13153.7475  26503.4951 - 0.0000  26533.3474 - 0.0000  26956.1315 - 0.0000
mtVer+I+G4      -13151.8032  26501.6064 - 0.0000  26532.1148 - 0.0000  26958.8615 - 0.0000
mtInv+F+I       -13098.8606  26431.7212 - 0.0000  26475.4803 - 0.0000  26972.1136 - 0.0000
Blosum62+F+I    -13101.6169  26437.2337 - 0.0000  26480.9929 - 0.0000  26977.6262 - 0.0000
PMB+F+I         -13102.7223  26439.4446 - 0.0000  26483.2037 - 0.0000  26979.8370 - 0.0000
rtREV+I         -13173.1868  26542.3737 - 0.0000  26572.2260 - 0.0000  26995.0101 - 0.0000
WAG             -13185.0147  26564.0294 - 0.0000  26593.2337 - 0.0000  27012.0471 - 0.0000
VT              -13197.4217  26588.8435 - 0.0000  26618.0478 - 0.0000  27036.8611 - 0.0000
LG              -13198.1602  26590.3203 - 0.0000  26619.5246 - 0.0000  27038.3380 - 0.0000
FLU+I           -13195.1432  26586.2864 - 0.0000  26616.1387 - 0.0000  27038.9228 - 0.0000
JTT+F           -13145.8630  26523.7259 - 0.0000  26566.6753 - 0.0000  27059.4997 - 0.0000
JTTDCMut+F      -13147.8916  26527.7832 - 0.0000  26570.7325 - 0.0000  27063.5569 - 0.0000
HIVb+I          -13209.9591  26615.9182 - 0.0000  26645.7705 - 0.0000  27068.5546 - 0.0000
WAG+F           -13158.9634  26549.9268 - 0.0000  26592.8761 - 0.0000  27085.7005 - 0.0000
HIVw+G4         -13220.7979  26637.5957 - 0.0000  26667.4480 - 0.0000  27090.2321 - 0.0000
mtART+G4        -13222.4589  26640.9178 - 0.0000  26670.7701 - 0.0000  27093.5542 - 0.0000
mtART+I+G4      -13219.7949  26637.5898 - 0.0000  26668.0983 - 0.0000  27094.8450 - 0.0000
HIVw+I+G4       -13219.8371  26637.6742 - 0.0000  26668.1827 - 0.0000  27094.9293 - 0.0000
HIVb+F+I        -13168.2181  26570.4362 - 0.0000  26614.1954 - 0.0000  27110.8287 - 0.0000
VT+F            -13182.9014  26597.8027 - 0.0000  26640.7521 - 0.0000  27133.5764 - 0.0000
FLU+F+I         -13214.4493  26662.8986 - 0.0000  26706.6577 - 0.0000  27203.2911 - 0.0000
mtMet+F+I       -13214.7731  26663.5462 - 0.0000  26707.3053 - 0.0000  27203.9387 - 0.0000
cpREV           -13285.9833  26765.9667 - 0.0000  26795.1710 - 0.0000  27213.9844 - 0.0000
LG+F            -13223.2211  26678.4421 - 0.0000  26721.3915 - 0.0000  27214.2158 - 0.0000
PMB             -13309.9158  26813.8315 - 0.0000  26843.0358 - 0.0000  27261.8492 - 0.0000
DCMut+F         -13252.2802  26736.5604 - 0.0000  26779.5098 - 0.0000  27272.3342 - 0.0000
Dayhoff+F       -13252.3432  26736.6864 - 0.0000  26779.6357 - 0.0000  27272.4601 - 0.0000
cpREV+F         -13254.0437  26740.0874 - 0.0000  26783.0367 - 0.0000  27275.8611 - 0.0000
Blosum62        -13325.2726  26844.5453 - 0.0000  26873.7496 - 0.0000  27292.5630 - 0.0000
DCMut           -13338.9992  26871.9984 - 0.0000  26901.2027 - 0.0000  27320.0161 - 0.0000
Dayhoff         -13339.0574  26872.1147 - 0.0000  26901.3190 - 0.0000  27320.1324 - 0.0000
mtREV+F+I       -13275.9849  26785.9697 - 0.0000  26829.7288 - 0.0000  27326.3622 - 0.0000
mtMAM+G4        -13362.8158  26921.6315 - 0.0000  26951.4838 - 0.0000  27374.2680 - 0.0000
mtMAM+I+G4      -13359.8682  26917.7365 - 0.0000  26948.2450 - 0.0000  27374.9916 - 0.0000
Blosum62+F      -13335.9502  26903.9005 - 0.0000  26946.8499 - 0.0000  27439.6742 - 0.0000
rtREV+F         -13341.6347  26915.2693 - 0.0000  26958.2187 - 0.0000  27451.0430 - 0.0000
PMB+F           -13342.0161  26916.0322 - 0.0000  26958.9815 - 0.0000  27451.8059 - 0.0000
rtREV           -13413.7984  27021.5968 - 0.0000  27050.8011 - 0.0000  27469.6144 - 0.0000
mtZOA+F+I       -13351.3471  26936.6942 - 0.0000  26980.4533 - 0.0000  27477.0866 - 0.0000
mtInv+F         -13358.7522  26949.5044 - 0.0000  26992.4537 - 0.0000  27485.2781 - 0.0000
FLU             -13452.2069  27098.4139 - 0.0000  27127.6182 - 0.0000  27546.4316 - 0.0000
mtVer+F+I       -13388.1936  27010.3873 - 0.0000  27054.1464 - 0.0000  27550.7797 - 0.0000
HIVb            -13490.6618  27175.3236 - 0.0000  27204.5279 - 0.0000  27623.3413 - 0.0000
mtInv+I         -13521.2479  27238.4957 - 0.0000  27268.3480 - 0.0000  27691.1322 - 0.0000
HIVb+F          -13463.4248  27158.8496 - 0.0000  27201.7990 - 0.0000  27694.6233 - 0.0000
mtMet+I         -13527.6277  27251.2554 - 0.0000  27281.1077 - 0.0000  27703.8918 - 0.0000
FLU+F           -13472.8653  27177.7307 - 0.0000  27220.6800 - 0.0000  27713.5044 - 0.0000
mtZOA+I         -13533.3582  27262.7163 - 0.0000  27292.5686 - 0.0000  27715.3527 - 0.0000
mtMet+F         -13481.6508  27195.3017 - 0.0000  27238.2510 - 0.0000  27731.0754 - 0.0000
HIVw+F+I        -13479.8673  27193.7346 - 0.0000  27237.4937 - 0.0000  27734.1271 - 0.0000
mtREV+F         -13541.4908  27314.9816 - 0.0000  27357.9309 - 0.0000  27850.7553 - 0.0000
mtREV+I         -13664.4184  27524.8368 - 0.0000  27554.6891 - 0.0000  27977.4732 - 0.0000
mtZOA+F         -13626.2189  27484.4378 - 0.0000  27527.3871 - 0.0000  28020.2115 - 0.0000
HIVw+I          -13685.9788  27567.9576 - 0.0000  27597.8099 - 0.0000  28020.5940 - 0.0000
mtVer+F         -13674.9861  27581.9722 - 0.0000  27624.9215 - 0.0000  28117.7459 - 0.0000
mtVer+I         -13753.0461  27702.0922 - 0.0000  27731.9445 - 0.0000  28154.7287 - 0.0000
mtInv           -13784.8548  27763.7095 - 0.0000  27792.9138 - 0.0000  28211.7272 - 0.0000
mtART+F+I       -13722.5147  27679.0294 - 0.0000  27722.7885 - 0.0000  28219.4219 - 0.0000
mtMet           -13793.8851  27781.7701 - 0.0000  27810.9744 - 0.0000  28229.7878 - 0.0000
mtZOA           -13808.9068  27811.8136 - 0.0000  27841.0179 - 0.0000  28259.8313 - 0.0000
HIVw+F          -13783.4224  27798.8449 - 0.0000  27841.7942 - 0.0000  28334.6186 - 0.0000
mtMAM+F+I       -13783.7009  27801.4019 - 0.0000  27845.1610 - 0.0000  28341.7943 - 0.0000
mtREV           -13930.3388  28054.6776 - 0.0000  28083.8819 - 0.0000  28502.6953 - 0.0000
HIVw            -13982.7741  28159.5483 - 0.0000  28188.7526 - 0.0000  28607.5660 - 0.0000
mtART+I         -13983.3751  28162.7502 - 0.0000  28192.6025 - 0.0000  28615.3866 - 0.0000
mtVer           -14031.2103  28256.4206 - 0.0000  28285.6249 - 0.0000  28704.4383 - 0.0000
mtART+F         -14019.9318  28271.8636 - 0.0000  28314.8130 - 0.0000  28807.6373 - 0.0000
mtMAM+F         -14097.0744  28426.1488 - 0.0000  28469.0982 - 0.0000  28961.9225 - 0.0000
mtMAM+I         -14162.1328  28520.2656 - 0.0000  28550.1179 - 0.0000  28972.9021 - 0.0000
mtART           -14287.4163  28768.8326 - 0.0000  28798.0369 - 0.0000  29216.8503 - 0.0000
mtMAM           -14467.4597  29128.9193 - 0.0000  29158.1236 - 0.0000  29576.9370 - 0.0000

AIC, w-AIC   : Akaike information criterion scores and weights.
AICc, w-AICc : Corrected AIC scores and weights.
BIC, w-BIC   : Bayesian information criterion scores and weights.

Plus signs denote the 95% confidence sets.
Minus signs denote significant exclusion.

SUBSTITUTION PROCESS
--------------------

Model of substitution: JTT+G4

State frequencies: (model)

Model of rate heterogeneity: Gamma with 4 categories
Gamma shape alpha: 0.6471

 Category  Relative_rate  Proportion
  1         0.0629         0.2500
  2         0.3375         0.2500
  3         0.9036         0.2500
  4         2.6960         0.2500
Relative rates are computed as MEAN of the portion of the Gamma distribution falling in the category.

MAXIMUM LIKELIHOOD TREE
-----------------------

Log-likelihood of the tree: -12497.9529 (s.e. 407.6078)
Unconstrained log-likelihood (without tree): -4709.0938
Number of free parameters (#branches + #model parameters): 98
Akaike information criterion (AIC) score: 25191.9058
Corrected Akaike information criterion (AICc) score: 25221.7581
Bayesian information criterion (BIC) score: 25644.5422

Total tree length (sum of branch lengths): 7.3441
Sum of internal branch lengths: 4.6605 (63.4594% of tree length)

WARNING: 2 near-zero internal branches (<0.0013) should be treated with caution
         Such branches are denoted by '**' in the figure below

NOTE: Tree is UNROOTED although outgroup taxon 'Danio_rerio_slc24a4a' is drawn at root
Numbers in parentheses are SH-aLRT support (%) / ultrafast bootstrap support (%)

+--Danio_rerio_slc24a4a
|
|        +--Sinocyclocheilus_grahami_slc24a4a_1
|     +--| (77.1/100)
|     |  +--Sinocyclocheilus_anshuiensis_slc24a4a_1
|  +--| (99.6/100)
|  |  +**Sinocyclocheilus_rhinocerous_slc24a4a_1
+--| (69.7/92)
|  |     +--Sinocyclocheilus_grahami_slc24a4a_2
|  |  +--| (73.4/98)
|  |  |  +--Sinocyclocheilus_rhinocerous_slc24a4a_2
|  +--| (99.5/100)
|     +**Sinocyclocheilus_anshuiensis_slc24a4a_2
|
|              +--Danio_rerio_slc24a4b
|           +--| (99.9/100)
|           |  |     +--Sinocyclocheilus_grahami_slc24a4b_1
|           |  |  +--| (94.3/98)
|           |  |  |  |  +**Sinocyclocheilus_rhinocerous_slc24a4b_1
|           |  |  |  +**| (0/75)
|           |  |  |     +--Sinocyclocheilus_anshuiensis_slc24a4b_1
|           |  +--| (96.7/100)
|           |     |     +--Sinocyclocheilus_grahami_slc24a4b_2
|           |     |  +--| (8/62)
|           |     |  |  +--Sinocyclocheilus_rhinocerous_slc24a4b_2
|           |     +--| (98.6/100)
|           |        +--Sinocyclocheilus_anshuiensis_slc24a4b_2
|        +--| (70.2/86)
|        |  |     +--Astyanax_mexicanus_Surface_slc24a4b
|        |  |  +--| (98.1/100)
|        |  |  |  +**Astyanax_mexicanus_Cave_slc24a4b
|        |  +--| (95.8/99)
|        |     +--Pygocentrus_nattereri_slc24a4b
|     +--| (98/99)
|     |  |                 +--Lucifuga_dentata_slc24a4b
|     |  |              +--| (99.2/100)
|     |  |              |  +--Lucifuga_holguinensis_slc24a4b
|     |  |           +--| (56.1/42)
|     |  |           |  +--Brotula_barbata_slc24a4b
|     |  |        +--| (90.2/48)
|     |  |        |  |  +--Carapus_acus_slc24a4b
|     |  |        |  +--| (90.5/94)
|     |  |        |     +--Lamprogrammus_exutus_slc24a4b
|     |  |     +--| (88.3/71)
|     |  |     |  |        +--ENSONIT00000007439
|     |  |     |  |     +--| (46.8/39)
|     |  |     |  |     |  +--ENSTNIT00000023149
|     |  |     |  |  +--| (87.2/48)
|     |  |     |  |  |  +--ENSXMAT00000017197
|     |  |     |  +--| (82.8/48)
|     |  |     |     +--ENSORLT00000014609
|     |  |  +--| (90.6/90)
|     |  |  |  +--ENSGACT00000011181
|     |  +--| (99.2/100)
|     |     +--ENSGMOT00000009655
|  +--| (97.8/100)
|  |  |   +----ENSLOCT00000017416
|  |  +---| (93.7/98)
|  |      |                                                     +--Danio_rerio_slc24a5
|  |      |                                                  +--| (100/98)
|  |      |                                                  |  |  +--Sinocyclocheilus_grahami_slc24a5
|  |      |                                                  |  +--| (98.8/100)
|  |      |                                                  |     |  +--Sinocyclocheilus_rhinocerous_slc24a5
|  |      |                                                  |     +**| (0/66)
|  |      |                                                  |        +--Sinocyclocheilus_anshuiensis_slc24a5
|  |      |                                               +--| (17.4/63)
|  |      |                                               |  |     +**Astyanax_mexicanus_Cave_slc24a5
|  |      |                                               |  |  +--| (100/100)
|  |      |                                               |  |  |  +**Astyanax_mexicanus_Surface_slc24a5
|  |      |                                               |  +--| (99.6/100)
|  |      |                                               |     +--Pygocentrus_nattereri_slc24a5
|  |      |                                            +--| (91.4/89)
|  |      |                                            |  |           +--Lucifuga_dentata_slc24a5
|  |      |                                            |  |        +--| (100/100)
|  |      |                                            |  |        |  +--Lucifuga_holguinensis_slc24a5
|  |      |                                            |  |     +--| (86/97)
|  |      |                                            |  |     |  |  +--Brotula_barbata_slc24a5
|  |      |                                            |  |     |  +--| (79.9/95)
|  |      |                                            |  |     |     |  +--Carapus_acus_slc24a5
|  |      |                                            |  |     |     +--| (96.3/100)
|  |      |                                            |  |     |        +--Lamprogrammus_exutus_slc24a5
|  |      |                                            |  |  +--| (89.9/81)
|  |      |                                            |  |  |  |     +--ENSGACT00000022163
|  |      |                                            |  |  |  |  +--| (80/75)
|  |      |                                            |  |  |  |  |  +--ENSTNIT00000012589
|  |      |                                            |  |  |  +--| (85.8/77)
|  |      |                                            |  |  |     |  +--ENSORLT00000003448
|  |      |                                            |  |  |     +--| (96.1/99)
|  |      |                                            |  |  |        +--ENSXMAT00000016794
|  |      |                                            |  +--| (99.8/100)
|  |      |                                            |     +--ENSGMOT00000009328
|  |      +--------------------------------------------| (100/100)
|  |                                                   +---ENSLOCT00000016359
+--| (95.9/99)
   |  +--Pygocentrus_nattereri_slc24a4a
   +--| (99.8/100)
      |  +--Astyanax_mexicanus_Surface_slc24a4a
      +--| (99.9/100)
         +**Astyanax_mexicanus_Cave_slc24a4a

Tree in newick format:

(Danio_rerio_slc24a4a:0.1500347328,(((Sinocyclocheilus_grahami_slc24a4a_1:0.0071700453,Sinocyclocheilus_anshuiensis_slc24a4a_1:0.0018192156)77.1/100:0.0051452288,Sinocyclocheilus_rhinocerous_slc24a4a_1:0.0000023038)99.6/100:0.0411442756,((Sinocyclocheilus_grahami_slc24a4a_2:0.0060755734,Sinocyclocheilus_rhinocerous_slc24a4a_2:0.0091507721)73.4/98:0.0018012751,Sinocyclocheilus_anshuiensis_slc24a4a_2:0.0000023038)99.5/100:0.0306146996)69.7/92:0.0249563182,(((((Danio_rerio_slc24a4b:0.0433292175,((Sinocyclocheilus_grahami_slc24a4b_1:0.0101331966,(Sinocyclocheilus_rhinocerous_slc24a4b_1:0.0000023038,Sinocyclocheilus_anshuiensis_slc24a4b_1:0.0041031336)0/75:0.0000024280)94.3/98:0.0137925640,((Sinocyclocheilus_grahami_slc24a4b_2:0.0052951836,Sinocyclocheilus_rhinocerous_slc24a4b_2:0.0057483291)8/62:0.0018431584,Sinocyclocheilus_anshuiensis_slc24a4b_2:0.0065959758)98.6/100:0.0182477977)96.7/100:0.0293387907)99.9/100:0.0801913384,((Astyanax_mexicanus_Surface_slc24a4b:0.0020346697,Astyanax_mexicanus_Cave_slc24a4b:0.0000023038)98.1/100:0.0574272808,Pygocentrus_nattereri_slc24a4b:0.0375953579)95.8/99:0.0483490893)70.2/86:0.0209872433,((((((Lucifuga_dentata_slc24a4b:0.0020010782,Lucifuga_holguinensis_slc24a4b:0.0018646453)99.2/100:0.0341561195,Brotula_barbata_slc24a4b:0.1366560167)56.1/42:0.0099493977,(Carapus_acus_slc24a4b:0.0409222132,Lamprogrammus_exutus_slc24a4b:0.0703209391)90.5/94:0.0178300464)90.2/48:0.0195940213,(((ENSONIT00000007439:0.0268071962,ENSTNIT00000023149:0.1412781042)46.8/39:0.0129843988,ENSXMAT00000017197:0.0519066701)87.2/48:0.0197879922,ENSORLT00000014609:0.0814639101)82.8/48:0.0100853494)88.3/71:0.0135205752,ENSGACT00000011181:0.0706844748)90.6/90:0.0231021465,ENSGMOT00000009655:0.1215710827)99.2/100:0.0758399004)98/99:0.1005352938,(ENSLOCT00000017416:0.3064987600,((((Danio_rerio_slc24a5:0.1196697729,(Sinocyclocheilus_grahami_slc24a5:0.0049840183,(Sinocyclocheilus_rhinocerous_slc24a5:0.0100733186,Sinocyclocheilus_anshuiensis_slc24a5:0.0074796020)0/66:0.0000023038)98.8/100:0.0695057227)100/98:0.1346384781,((Astyanax_mexicanus_Cave_slc24a5:0.0000023038,Astyanax_mexicanus_Surface_slc24a5:0.0000024856)100/100:0.1249685490,Pygocentrus_nattereri_slc24a5:0.0555331690)99.6/100:0.0976560230)17.4/63:0.0202143922,((((Lucifuga_dentata_slc24a5:0.0105130144,Lucifuga_holguinensis_slc24a5:0.0044416731)100/100:0.0664066848,(Brotula_barbata_slc24a5:0.0756535300,(Carapus_acus_slc24a5:0.0797121145,Lamprogrammus_exutus_slc24a5:0.0125796876)96.3/100:0.0316133224)79.9/95:0.0150922017)86/97:0.0138790245,((ENSGACT00000022163:0.1038607289,ENSTNIT00000012589:0.1307211241)80/75:0.0269145856,(ENSORLT00000003448:0.0880329109,ENSXMAT00000016794:0.0660119923)96.1/99:0.0357139616)85.8/77:0.0177774463)89.9/81:0.0249530819,ENSGMOT00000009328:0.1327307689)99.8/100:0.0960475331)91.4/89:0.1346876351,ENSLOCT00000016359:0.2525819038)100/100:2.5887344250)93.7/98:0.2562137042)97.8/100:0.0921143780,(Pygocentrus_nattereri_slc24a4a:0.0575370268,(Astyanax_mexicanus_Surface_slc24a4a:0.0054338432,Astyanax_mexicanus_Cave_slc24a4a:0.0000027020)99.9/100:0.0733289850)99.8/100:0.0979670907)95.9/99:0.0558579425);

CONSENSUS TREE
--------------

Consensus tree is constructed from 1000bootstrap trees
Log-likelihood of consensus tree: -12497.953153
Robinson-Foulds distance between ML tree and consensus tree: 0

Branches with support >0.000000% are kept (extended consensus)
Branch lengths are optimized by maximum likelihood on original alignment
Numbers in parentheses are bootstrap supports (%)

+--Danio_rerio_slc24a4a
|
|        +--Sinocyclocheilus_grahami_slc24a4a_1
|     +--| (100)
|     |  +--Sinocyclocheilus_anshuiensis_slc24a4a_1
|  +--| (100)
|  |  +--Sinocyclocheilus_rhinocerous_slc24a4a_1
+--| (92)
|  |     +--Sinocyclocheilus_grahami_slc24a4a_2
|  |  +--| (98)
|  |  |  +--Sinocyclocheilus_rhinocerous_slc24a4a_2
|  +--| (100)
|     +--Sinocyclocheilus_anshuiensis_slc24a4a_2
|
|              +--Danio_rerio_slc24a4b
|           +--| (100)
|           |  |     +--Sinocyclocheilus_grahami_slc24a4b_1
|           |  |  +--| (98)
|           |  |  |  |  +--Sinocyclocheilus_rhinocerous_slc24a4b_1
|           |  |  |  +--| (75)
|           |  |  |     +--Sinocyclocheilus_anshuiensis_slc24a4b_1
|           |  +--| (100)
|           |     |     +--Sinocyclocheilus_grahami_slc24a4b_2
|           |     |  +--| (62)
|           |     |  |  +--Sinocyclocheilus_rhinocerous_slc24a4b_2
|           |     +--| (100)
|           |        +--Sinocyclocheilus_anshuiensis_slc24a4b_2
|        +--| (86)
|        |  |     +--Astyanax_mexicanus_Surface_slc24a4b
|        |  |  +--| (100)
|        |  |  |  +--Astyanax_mexicanus_Cave_slc24a4b
|        |  +--| (99)
|        |     +--Pygocentrus_nattereri_slc24a4b
|     +--| (99)
|     |  |                 +--Lucifuga_dentata_slc24a4b
|     |  |              +--| (100)
|     |  |              |  +--Lucifuga_holguinensis_slc24a4b
|     |  |           +--| (42)
|     |  |           |  +--Brotula_barbata_slc24a4b
|     |  |        +--| (48)
|     |  |        |  |  +--Carapus_acus_slc24a4b
|     |  |        |  +--| (94)
|     |  |        |     +--Lamprogrammus_exutus_slc24a4b
|     |  |     +--| (71)
|     |  |     |  |        +--ENSONIT00000007439
|     |  |     |  |     +--| (39)
|     |  |     |  |     |  +--ENSTNIT00000023149
|     |  |     |  |  +--| (48)
|     |  |     |  |  |  +--ENSXMAT00000017197
|     |  |     |  +--| (48)
|     |  |     |     +--ENSORLT00000014609
|     |  |  +--| (90)
|     |  |  |  +--ENSGACT00000011181
|     |  +--| (100)
|     |     +--ENSGMOT00000009655
|  +--| (100)
|  |  |   +----ENSLOCT00000017416
|  |  +---| (98)
|  |      |                                                     +--Danio_rerio_slc24a5
|  |      |                                                  +--| (98)
|  |      |                                                  |  |  +--Sinocyclocheilus_grahami_slc24a5
|  |      |                                                  |  +--| (100)
|  |      |                                                  |     |  +--Sinocyclocheilus_rhinocerous_slc24a5
|  |      |                                                  |     +--| (66)
|  |      |                                                  |        +--Sinocyclocheilus_anshuiensis_slc24a5
|  |      |                                               +--| (63)
|  |      |                                               |  |     +--Astyanax_mexicanus_Cave_slc24a5
|  |      |                                               |  |  +--| (100)
|  |      |                                               |  |  |  +--Astyanax_mexicanus_Surface_slc24a5
|  |      |                                               |  +--| (100)
|  |      |                                               |     +--Pygocentrus_nattereri_slc24a5
|  |      |                                            +--| (89)
|  |      |                                            |  |           +--Lucifuga_dentata_slc24a5
|  |      |                                            |  |        +--| (100)
|  |      |                                            |  |        |  +--Lucifuga_holguinensis_slc24a5
|  |      |                                            |  |     +--| (97)
|  |      |                                            |  |     |  |  +--Brotula_barbata_slc24a5
|  |      |                                            |  |     |  +--| (95)
|  |      |                                            |  |     |     |  +--Carapus_acus_slc24a5
|  |      |                                            |  |     |     +--| (100)
|  |      |                                            |  |     |        +--Lamprogrammus_exutus_slc24a5
|  |      |                                            |  |  +--| (81)
|  |      |                                            |  |  |  |     +--ENSGACT00000022163
|  |      |                                            |  |  |  |  +--| (75)
|  |      |                                            |  |  |  |  |  +--ENSTNIT00000012589
|  |      |                                            |  |  |  +--| (77)
|  |      |                                            |  |  |     |  +--ENSORLT00000003448
|  |      |                                            |  |  |     +--| (99)
|  |      |                                            |  |  |        +--ENSXMAT00000016794
|  |      |                                            |  +--| (100)
|  |      |                                            |     +--ENSGMOT00000009328
|  |      +--------------------------------------------| (100)
|  |                                                   +---ENSLOCT00000016359
+--| (99)
   |  +--Pygocentrus_nattereri_slc24a4a
   +--| (100)
      |  +--Astyanax_mexicanus_Surface_slc24a4a
      +--| (100)
         +--Astyanax_mexicanus_Cave_slc24a4a


Consensus tree in newick format: 

(Danio_rerio_slc24a4a:0.1500462025,(((Sinocyclocheilus_grahami_slc24a4a_1:0.0071702858,Sinocyclocheilus_anshuiensis_slc24a4a_1:0.0018193302)100:0.0051454202,Sinocyclocheilus_rhinocerous_slc24a4a_1:0.0000023038)100:0.0411467013,((Sinocyclocheilus_grahami_slc24a4a_2:0.0060757724,Sinocyclocheilus_rhinocerous_slc24a4a_2:0.0091510577)98:0.0018013451,Sinocyclocheilus_anshuiensis_slc24a4a_2:0.0000023038)100:0.0306169547)92:0.0249584343,(((((Danio_rerio_slc24a4b:0.0433323079,((Sinocyclocheilus_grahami_slc24a4b_1:0.0101337950,(Sinocyclocheilus_rhinocerous_slc24a4b_1:0.0000023038,Sinocyclocheilus_anshuiensis_slc24a4b_1:0.0041042131)75:0.0000022623)98:0.0137931545,((Sinocyclocheilus_grahami_slc24a4b_2:0.0052951683,Sinocyclocheilus_rhinocerous_slc24a4b_2:0.0057486367)62:0.0018432432,Sinocyclocheilus_anshuiensis_slc24a4b_2:0.0065962803)100:0.0182488429)100:0.0293413666)100:0.0801982522,((Astyanax_mexicanus_Surface_slc24a4b:0.0020346976,Astyanax_mexicanus_Cave_slc24a4b:0.0000023038)100:0.0574325261,Pygocentrus_nattereri_slc24a4b:0.0375991522)99:0.0483536799)86:0.0209897371,((((((Lucifuga_dentata_slc24a4b:0.0020014144,Lucifuga_holguinensis_slc24a4b:0.0018647570)100:0.0341577309,Brotula_barbata_slc24a4b:0.1366705270)42:0.0099514334,(Carapus_acus_slc24a4b:0.0409247515,Lamprogrammus_exutus_slc24a4b:0.0703275238)94:0.0178317388)48:0.0195954010,(((ENSONIT00000007439:0.0268092849,ENSTNIT00000023149:0.1412921756)39:0.0129857874,ENSXMAT00000017197:0.0519106058)48:0.0197892370,ENSORLT00000014609:0.0814708072)48:0.0100851576)71:0.0135219716,ENSGACT00000011181:0.0706899243)90:0.0231026926,ENSGMOT00000009655:0.1215821201)100:0.0758468019)99:0.1005498921,(ENSLOCT00000017416:0.3077129342,((((Danio_rerio_slc24a5:0.1196790906,(Sinocyclocheilus_grahami_slc24a5:0.0049843450,(Sinocyclocheilus_rhinocerous_slc24a5:0.0100728891,Sinocyclocheilus_anshuiensis_slc24a5:0.0074800640)66:0.0000023038)100:0.0695062427)98:0.1346495410,((Astyanax_mexicanus_Cave_slc24a5:0.0000023038,Astyanax_mexicanus_Surface_slc24a5:0.0000024856)100:0.1249704129,Pygocentrus_nattereri_slc24a5:0.0555373306)100:0.0976654869)63:0.0202104867,((((Lucifuga_dentata_slc24a5:0.0105140983,Lucifuga_holguinensis_slc24a5:0.0044411971)100:0.0664092599,(Brotula_barbata_slc24a5:0.0756559077,(Carapus_acus_slc24a5:0.0797146054,Lamprogrammus_exutus_slc24a5:0.0125811822)100:0.0316156794)95:0.0150924770)97:0.0138793084,((ENSGACT00000022163:0.1038651939,ENSTNIT00000012589:0.1307268762)75:0.0269175037,(ENSORLT00000003448:0.0880362931,ENSXMAT00000016794:0.0660140602)99:0.0357167545)77:0.0177780563)81:0.0249562575,ENSGMOT00000009328:0.1327362896)100:0.0960449820)89:0.1354073931,ENSLOCT00000016359:0.2520040575)100:2.5891538556)98:0.2552887323)100:0.0921135242,(Pygocentrus_nattereri_slc24a4a:0.0575419908,(Astyanax_mexicanus_Surface_slc24a4a:0.0054342253,Astyanax_mexicanus_Cave_slc24a4a:0.0000024005)100:0.0733362120)100:0.0979735973)99:0.0558647214);

TIME STAMP
----------

Date and time: Tue May 21 09:54:20 2019
Total CPU time used: 141.194175 seconds (0h:2m:21s)
Total wall-clock time used: 142.492084 seconds (0h:2m:22s)
```
