## Supplementary material for "Contrasted gene decay in subterranean vertebrates: insights from cavefishes and fossorial mammals": slc45a2.fas.iqtree

```
IQ-TREE 1.6.10 built Feb 19 2019

Input file name: slc45a2.fas
Type of analysis: ModelFinder + tree reconstruction + ultrafast bootstrap (1000 replicates)
Random seed number: 296588

REFERENCES
----------

To cite ModelFinder please use: 

Subha Kalyaanamoorthy, Bui Quang Minh, Thomas KF Wong, Arndt von Haeseler,
and Lars S Jermiin (2017) ModelFinder: Fast model selection for
accurate phylogenetic estimates. Nature Methods, 14:587–589.
https://doi.org/10.1038/nmeth.4285

To cite IQ-TREE please use:

Lam-Tung Nguyen, Heiko A. Schmidt, Arndt von Haeseler, and Bui Quang Minh
(2015) IQ-TREE: A fast and effective stochastic algorithm for estimating
maximum likelihood phylogenies. Mol Biol Evol, 32:268-274.
https://doi.org/10.1093/molbev/msu300

Since you used ultrafast bootstrap (UFBoot) please also cite: 

Diep Thi Hoang, Olga Chernomor, Arndt von Haeseler, Bui Quang Minh,
and Le Sy Vinh (2017) UFBoot2: Improving the ultrafast bootstrap
approximation. Mol Biol Evol, in press.
https://doi.org/10.1093/molbev/msx281

SEQUENCE ALIGNMENT
------------------

Input data: 22 sequences with 587 amino-acid sites
Number of constant sites: 296 (= 50.4259% of all sites)
Number of invariant (constant or ambiguous constant) sites: 296 (= 50.4259% of all sites)
Number of parsimony informative sites: 203
Number of distinct site patterns: 420

ModelFinder
-----------

Best-fit model according to BIC: JTT+I+G4

List of models sorted by BIC scores: 

Model             LogL          AIC      w-AIC      AICc     w-AICc       BIC      w-BIC
JTT+I+G4         -6492.1137  13070.2274 - 0.0000  13077.1961 - 0.0001  13258.3535 + 0.8207
JTT+G4           -6496.9301  13077.8603 - 0.0000  13084.5000 - 0.0000  13261.6113 + 0.1610
JTTDCMut+I+G4    -6496.0777  13078.1555 - 0.0000  13085.1242 - 0.0000  13266.2816 - 0.0156
JTTDCMut+G4      -6500.9798  13085.9596 - 0.0000  13092.5993 - 0.0000  13269.7106 - 0.0028
JTT+F+I+G4       -6459.5140  13043.0281 + 0.8473  13057.9365 + 0.8459  13314.2796 - 0.0000
JTTDCMut+F+I+G4  -6461.2633  13046.5267 + 0.1473  13061.4350 + 0.1471  13317.7782 - 0.0000
JTT+F+G4         -6465.7170  13053.4340 - 0.0047  13067.8416 - 0.0060  13320.3105 - 0.0000
JTTDCMut+F+G4    -6467.6554  13057.3108 - 0.0007  13071.7184 - 0.0009  13324.1873 - 0.0000
HIVb+F+I+G4      -6468.8297  13061.6594 - 0.0001  13076.5678 - 0.0001  13332.9109 - 0.0000
HIVb+F+G4        -6480.4011  13082.8021 - 0.0000  13097.2097 - 0.0000  13349.6786 - 0.0000
JTT+I            -6568.1113  13220.2226 - 0.0000  13226.8623 - 0.0000  13403.9736 - 0.0000
HIVb+I+G4        -6565.7123  13217.4245 - 0.0000  13224.3932 - 0.0000  13405.5506 - 0.0000
FLU+F+I+G4       -6505.3995  13134.7990 - 0.0000  13149.7074 - 0.0000  13406.0505 - 0.0000
JTTDCMut+I       -6572.6497  13229.2995 - 0.0000  13235.9392 - 0.0000  13413.0505 - 0.0000
HIVb+G4          -6573.6255  13231.2511 - 0.0000  13237.8908 - 0.0000  13415.0021 - 0.0000
FLU+F+G4         -6516.9883  13155.9766 - 0.0000  13170.3842 - 0.0000  13422.8531 - 0.0000
mtMet+F+I+G4     -6515.6537  13155.3075 - 0.0000  13170.2159 - 0.0000  13426.5590 - 0.0000
mtVer+F+I+G4     -6520.4024  13164.8048 - 0.0000  13179.7132 - 0.0000  13436.0564 - 0.0000
mtMet+F+G4       -6527.8149  13177.6299 - 0.0000  13192.0375 - 0.0000  13444.5064 - 0.0000
mtVer+F+G4       -6532.5897  13187.1795 - 0.0000  13201.5871 - 0.0000  13454.0560 - 0.0000
WAG+I+G4         -6592.7351  13271.4702 - 0.0000  13278.4389 - 0.0000  13459.5963 - 0.0000
WAG+G4           -6597.4335  13278.8670 - 0.0000  13285.5067 - 0.0000  13462.6180 - 0.0000
JTT+F+I          -6537.1267  13196.2533 - 0.0000  13210.6609 - 0.0000  13463.1298 - 0.0000
Dayhoff+F+I+G4   -6535.5270  13195.0539 - 0.0000  13209.9623 - 0.0000  13466.3055 - 0.0000
DCMut+F+I+G4     -6535.9448  13195.8895 - 0.0000  13210.7979 - 0.0000  13467.1411 - 0.0000
JTTDCMut+F+I     -6539.4241  13200.8482 - 0.0000  13215.2558 - 0.0000  13467.7247 - 0.0000
Dayhoff+F+G4     -6541.8640  13205.7280 - 0.0000  13220.1357 - 0.0000  13472.6046 - 0.0000
DCMut+F+G4       -6542.6039  13207.2078 - 0.0000  13221.6154 - 0.0000  13474.0843 - 0.0000
WAG+F+I+G4       -6541.2378  13206.4756 - 0.0000  13221.3840 - 0.0000  13477.7272 - 0.0000
mtInv+F+I+G4     -6542.2786  13208.5572 - 0.0000  13223.4656 - 0.0000  13479.8088 - 0.0000
WAG+F+G4         -6548.3164  13218.6327 - 0.0000  13233.0403 - 0.0000  13485.5092 - 0.0000
FLU+I+G4         -6605.7732  13297.5464 - 0.0000  13304.5151 - 0.0000  13485.6725 - 0.0000
LG+I+G4          -6608.3495  13302.6990 - 0.0000  13309.6677 - 0.0000  13490.8251 - 0.0000
VT+I+G4          -6608.3788  13302.7576 - 0.0000  13309.7263 - 0.0000  13490.8837 - 0.0000
VT+G4            -6613.2375  13310.4749 - 0.0000  13317.1146 - 0.0000  13494.2260 - 0.0000
mtInv+F+G4       -6553.0696  13228.1392 - 0.0000  13242.5468 - 0.0000  13495.0157 - 0.0000
cpREV+F+I+G4     -6550.1379  13224.2759 - 0.0000  13239.1843 - 0.0000  13495.5274 - 0.0000
Dayhoff+I+G4     -6611.5688  13309.1377 - 0.0000  13316.1064 - 0.0000  13497.2637 - 0.0000
FLU+G4           -6615.2961  13314.5922 - 0.0000  13321.2319 - 0.0000  13498.3433 - 0.0000
Dayhoff+G4       -6615.3641  13314.7281 - 0.0000  13321.3678 - 0.0000  13498.4792 - 0.0000
DCMut+I+G4       -6612.2484  13310.4969 - 0.0000  13317.4656 - 0.0000  13498.6230 - 0.0000
DCMut+G4         -6616.1007  13316.2015 - 0.0000  13322.8412 - 0.0000  13499.9525 - 0.0000
LG+G4            -6616.7711  13317.5421 - 0.0000  13324.1818 - 0.0000  13501.2932 - 0.0000
cpREV+F+G4       -6557.3968  13236.7935 - 0.0000  13251.2011 - 0.0000  13503.6700 - 0.0000
mtREV+F+I+G4     -6554.8606  13233.7212 - 0.0000  13248.6296 - 0.0000  13504.9727 - 0.0000
LG+F+I+G4        -6555.3727  13234.7455 - 0.0000  13249.6539 - 0.0000  13505.9970 - 0.0000
cpREV+I+G4       -6616.9528  13319.9056 - 0.0000  13326.8743 - 0.0000  13508.0317 - 0.0000
cpREV+G4         -6623.8511  13331.7022 - 0.0000  13338.3419 - 0.0000  13515.4533 - 0.0000
VT+F+I+G4        -6560.9012  13245.8024 - 0.0000  13260.7108 - 0.0000  13517.0539 - 0.0000
mtREV+F+G4       -6566.1494  13254.2988 - 0.0000  13268.7064 - 0.0000  13521.1753 - 0.0000
LG+F+G4          -6566.4023  13254.8046 - 0.0000  13269.2122 - 0.0000  13521.6811 - 0.0000
VT+F+G4          -6567.2465  13256.4929 - 0.0000  13270.9005 - 0.0000  13523.3694 - 0.0000
HIVw+F+I+G4      -6572.7423  13269.4846 - 0.0000  13284.3930 - 0.0000  13540.7361 - 0.0000
HIVw+F+G4        -6580.2856  13282.5712 - 0.0000  13296.9788 - 0.0000  13549.4477 - 0.0000
HIVb+F+I         -6581.6558  13285.3116 - 0.0000  13299.7192 - 0.0000  13552.1881 - 0.0000
mtMAM+F+I+G4     -6597.8164  13319.6328 - 0.0000  13334.5412 - 0.0000  13590.8843 - 0.0000
mtMAM+F+G4       -6607.5974  13337.1949 - 0.0000  13351.6025 - 0.0000  13604.0714 - 0.0000
WAG+I            -6669.1763  13422.3527 - 0.0000  13428.9924 - 0.0000  13606.1037 - 0.0000
HIVb+I           -6672.2377  13428.4754 - 0.0000  13435.1151 - 0.0000  13612.2265 - 0.0000
VT+I             -6676.5573  13437.1146 - 0.0000  13443.7543 - 0.0000  13620.8656 - 0.0000
rtREV+F+I+G4     -6612.8409  13349.6818 - 0.0000  13364.5902 - 0.0000  13620.9334 - 0.0000
WAG+F+I          -6618.3179  13358.6358 - 0.0000  13373.0434 - 0.0000  13625.5123 - 0.0000
Dayhoff+F+I      -6619.6267  13361.2533 - 0.0000  13375.6609 - 0.0000  13628.1298 - 0.0000
DCMut+F+I        -6620.0673  13362.1347 - 0.0000  13376.5423 - 0.0000  13629.0112 - 0.0000
rtREV+F+G4       -6623.8140  13369.6279 - 0.0000  13384.0355 - 0.0000  13636.5044 - 0.0000
FLU+F+I          -6628.8548  13379.7097 - 0.0000  13394.1173 - 0.0000  13646.5862 - 0.0000
PMB+I+G4         -6687.4264  13460.8528 - 0.0000  13467.8215 - 0.0000  13648.9789 - 0.0000
VT+F+I           -6631.1776  13384.3553 - 0.0000  13398.7629 - 0.0000  13651.2318 - 0.0000
PMB+G4           -6693.6873  13471.3745 - 0.0000  13478.0142 - 0.0000  13655.1256 - 0.0000
mtZOA+F+I+G4     -6631.7393  13387.4786 - 0.0000  13402.3870 - 0.0000  13658.7301 - 0.0000
mtMet+F+I        -6634.9619  13391.9238 - 0.0000  13406.3315 - 0.0000  13658.8004 - 0.0000
LG+I             -6695.8668  13475.7335 - 0.0000  13482.3732 - 0.0000  13659.4845 - 0.0000
cpREV+F+I        -6638.2818  13398.5637 - 0.0000  13412.9713 - 0.0000  13665.4402 - 0.0000
Dayhoff+I        -6698.8775  13481.7550 - 0.0000  13488.3947 - 0.0000  13665.5061 - 0.0000
DCMut+I          -6699.2556  13482.5113 - 0.0000  13489.1510 - 0.0000  13666.2623 - 0.0000
mtZOA+F+G4       -6644.0380  13410.0759 - 0.0000  13424.4836 - 0.0000  13676.9525 - 0.0000
cpREV+I          -6704.8510  13493.7021 - 0.0000  13500.3418 - 0.0000  13677.4531 - 0.0000
mtInv+F+I        -6645.1195  13412.2391 - 0.0000  13426.6467 - 0.0000  13679.1156 - 0.0000
mtVer+F+I        -6648.7379  13419.4758 - 0.0000  13433.8834 - 0.0000  13686.3523 - 0.0000
LG+F+I           -6653.0016  13428.0033 - 0.0000  13442.4109 - 0.0000  13694.8798 - 0.0000
FLU+I            -6714.8830  13513.7661 - 0.0000  13520.4058 - 0.0000  13697.5171 - 0.0000
rtREV+I+G4       -6711.7244  13509.4489 - 0.0000  13516.4176 - 0.0000  13697.5750 - 0.0000
Blosum62+I+G4    -6716.3680  13518.7359 - 0.0000  13525.7046 - 0.0000  13706.8620 - 0.0000
rtREV+G4         -6720.5110  13525.0220 - 0.0000  13531.6618 - 0.0000  13708.7731 - 0.0000
Blosum62+G4      -6722.5343  13529.0685 - 0.0000  13535.7082 - 0.0000  13712.8196 - 0.0000
PMB+F+I+G4       -6663.6803  13451.3606 - 0.0000  13466.2690 - 0.0000  13722.6122 - 0.0000
PMB+F+G4         -6671.4131  13464.8262 - 0.0000  13479.2338 - 0.0000  13731.7027 - 0.0000
mtVer+I+G4       -6733.4825  13552.9651 - 0.0000  13559.9338 - 0.0000  13741.0912 - 0.0000
mtMet+I+G4       -6734.2079  13554.4158 - 0.0000  13561.3845 - 0.0000  13742.5419 - 0.0000
Blosum62+F+I+G4  -6673.8951  13471.7901 - 0.0000  13486.6985 - 0.0000  13743.0417 - 0.0000
HIVw+F+I         -6679.1212  13480.2424 - 0.0000  13494.6501 - 0.0000  13747.1190 - 0.0000
mtREV+F+I        -6679.1585  13480.3171 - 0.0000  13494.7247 - 0.0000  13747.1936 - 0.0000
Blosum62+F+G4    -6681.4873  13484.9747 - 0.0000  13499.3823 - 0.0000  13751.8512 - 0.0000
mtVer+G4         -6744.5798  13573.1595 - 0.0000  13579.7992 - 0.0000  13756.9106 - 0.0000
mtZOA+I+G4       -6741.5851  13569.1702 - 0.0000  13576.1389 - 0.0000  13757.2962 - 0.0000
mtMet+G4         -6746.8496  13577.6991 - 0.0000  13584.3388 - 0.0000  13761.4502 - 0.0000
mtZOA+G4         -6754.4593  13592.9187 - 0.0000  13599.5584 - 0.0000  13776.6697 - 0.0000
PMB+I            -6758.2606  13600.5211 - 0.0000  13607.1608 - 0.0000  13784.2722 - 0.0000
HIVw+I+G4        -6758.8467  13603.6933 - 0.0000  13610.6620 - 0.0000  13791.8194 - 0.0000
HIVw+G4          -6763.6755  13611.3511 - 0.0000  13617.9908 - 0.0000  13795.1021 - 0.0000
rtREV+F+I        -6710.2553  13542.5105 - 0.0000  13556.9181 - 0.0000  13809.3870 - 0.0000
Blosum62+I       -6789.7266  13663.4533 - 0.0000  13670.0930 - 0.0000  13847.2043 - 0.0000
mtREV+I+G4       -6787.0931  13660.1863 - 0.0000  13667.1550 - 0.0000  13848.3123 - 0.0000
rtREV+I          -6798.3122  13680.6245 - 0.0000  13687.2642 - 0.0000  13864.3755 - 0.0000
mtREV+G4         -6798.6671  13681.3342 - 0.0000  13687.9739 - 0.0000  13865.0853 - 0.0000
PMB+F+I          -6738.8832  13599.7664 - 0.0000  13614.1740 - 0.0000  13866.6429 - 0.0000
Blosum62+F+I     -6750.9227  13623.8454 - 0.0000  13638.2530 - 0.0000  13890.7219 - 0.0000
mtMAM+I+G4       -6813.9252  13713.8505 - 0.0000  13720.8192 - 0.0000  13901.9765 - 0.0000
mtART+F+I+G4     -6754.6965  13633.3929 - 0.0000  13648.3013 - 0.0000  13904.6445 - 0.0000
JTT              -6825.4226  13732.8453 - 0.0000  13739.1645 - 0.0000  13912.2213 - 0.0000
mtART+F+G4       -6763.7792  13649.5584 - 0.0000  13663.9661 - 0.0000  13916.4350 - 0.0000
JTTDCMut         -6828.8404  13739.6808 - 0.0000  13746.0000 - 0.0000  13919.0568 - 0.0000
mtInv+I+G4       -6823.1653  13732.3305 - 0.0000  13739.2992 - 0.0000  13920.4566 - 0.0000
mtMAM+G4         -6826.7177  13737.4355 - 0.0000  13744.0752 - 0.0000  13921.1865 - 0.0000
mtInv+G4         -6836.1620  13756.3240 - 0.0000  13762.9637 - 0.0000  13940.0750 - 0.0000
mtZOA+F+I        -6782.4747  13686.9495 - 0.0000  13701.3571 - 0.0000  13953.8260 - 0.0000
mtMAM+F+I        -6789.0540  13700.1079 - 0.0000  13714.5156 - 0.0000  13966.9845 - 0.0000
JTT+F            -6802.8217  13725.6435 - 0.0000  13739.5598 - 0.0000  13988.1449 - 0.0000
JTTDCMut+F       -6804.4427  13728.8854 - 0.0000  13742.8018 - 0.0000  13991.3869 - 0.0000
mtMet+I          -6866.2348  13816.4697 - 0.0000  13823.1094 - 0.0000  14000.2207 - 0.0000
HIVw+I           -6870.9637  13825.9275 - 0.0000  13832.5672 - 0.0000  14009.6785 - 0.0000
mtVer+I          -6882.1434  13848.2868 - 0.0000  13854.9265 - 0.0000  14032.0378 - 0.0000
mtZOA+I          -6911.3691  13906.7381 - 0.0000  13913.3779 - 0.0000  14090.4892 - 0.0000
mtREV+I          -6919.6058  13923.2116 - 0.0000  13929.8513 - 0.0000  14106.9627 - 0.0000
mtART+I+G4       -6917.6276  13921.2552 - 0.0000  13928.2239 - 0.0000  14109.3813 - 0.0000
WAG              -6925.2049  13932.4097 - 0.0000  13938.7290 - 0.0000  14111.7857 - 0.0000
mtART+G4         -6928.6668  13941.3336 - 0.0000  13947.9733 - 0.0000  14125.0847 - 0.0000
VT               -6936.5804  13955.1608 - 0.0000  13961.4800 - 0.0000  14134.5368 - 0.0000
mtInv+I          -6937.8922  13959.7845 - 0.0000  13966.4242 - 0.0000  14143.5355 - 0.0000
WAG+F            -6887.0953  13894.1906 - 0.0000  13908.1069 - 0.0000  14156.6921 - 0.0000
Dayhoff+F        -6888.5477  13897.0954 - 0.0000  13911.0118 - 0.0000  14159.5969 - 0.0000
DCMut+F          -6888.9162  13897.8325 - 0.0000  13911.7488 - 0.0000  14160.3339 - 0.0000
HIVb+F           -6892.9437  13905.8873 - 0.0000  13919.8037 - 0.0000  14168.3888 - 0.0000
Dayhoff          -6954.9507  13991.9013 - 0.0000  13998.2206 - 0.0000  14171.2773 - 0.0000
DCMut            -6955.2292  13992.4585 - 0.0000  13998.7777 - 0.0000  14171.8345 - 0.0000
VT+F             -6899.0662  13918.1323 - 0.0000  13932.0487 - 0.0000  14180.6338 - 0.0000
cpREV+F          -6904.9243  13929.8487 - 0.0000  13943.7650 - 0.0000  14192.3502 - 0.0000
cpREV            -6971.7355  14025.4710 - 0.0000  14031.7902 - 0.0000  14204.8470 - 0.0000
HIVb             -6972.0216  14026.0431 - 0.0000  14032.3624 - 0.0000  14205.4191 - 0.0000
LG               -6974.2750  14030.5500 - 0.0000  14036.8693 - 0.0000  14209.9261 - 0.0000
FLU+F            -6927.0543  13974.1085 - 0.0000  13988.0249 - 0.0000  14236.6100 - 0.0000
mtMet+F          -6927.2616  13974.5232 - 0.0000  13988.4395 - 0.0000  14237.0247 - 0.0000
mtInv+F          -6930.0380  13980.0760 - 0.0000  13993.9924 - 0.0000  14242.5775 - 0.0000
FLU              -6999.9410  14081.8821 - 0.0000  14088.2013 - 0.0000  14261.2581 - 0.0000
LG+F             -6940.9627  14001.9254 - 0.0000  14015.8418 - 0.0000  14264.4269 - 0.0000
mtVer+F          -6960.6064  14041.2127 - 0.0000  14055.1291 - 0.0000  14303.7142 - 0.0000
mtREV+F          -6965.1723  14050.3446 - 0.0000  14064.2610 - 0.0000  14312.8461 - 0.0000
PMB              -7028.2195  14138.4391 - 0.0000  14144.7583 - 0.0000  14317.8151 - 0.0000
mtMAM+I          -7028.3519  14140.7039 - 0.0000  14147.3436 - 0.0000  14324.4549 - 0.0000
mtART+F+I        -6968.3169  14058.6338 - 0.0000  14073.0414 - 0.0000  14325.5103 - 0.0000
HIVw+F           -6981.4373  14082.8745 - 0.0000  14096.7909 - 0.0000  14345.3760 - 0.0000
Blosum62         -7057.7782  14197.5564 - 0.0000  14203.8757 - 0.0000  14376.9324 - 0.0000
rtREV+F          -7004.8439  14129.6879 - 0.0000  14143.6042 - 0.0000  14392.1894 - 0.0000
PMB+F            -7015.0580  14150.1159 - 0.0000  14164.0323 - 0.0000  14412.6174 - 0.0000
rtREV            -7077.2669  14236.5339 - 0.0000  14242.8531 - 0.0000  14415.9099 - 0.0000
Blosum62+F       -7024.8097  14169.6194 - 0.0000  14183.5357 - 0.0000  14432.1209 - 0.0000
mtZOA+F          -7088.1463  14296.2927 - 0.0000  14310.2090 - 0.0000  14558.7942 - 0.0000
mtART+I          -7157.5865  14399.1731 - 0.0000  14405.8128 - 0.0000  14582.9241 - 0.0000
HIVw             -7167.3555  14416.7110 - 0.0000  14423.0302 - 0.0000  14596.0870 - 0.0000
mtMet            -7172.9310  14427.8620 - 0.0000  14434.1812 - 0.0000  14607.2380 - 0.0000
mtMAM+F          -7135.1924  14390.3849 - 0.0000  14404.3012 - 0.0000  14652.8863 - 0.0000
mtVer            -7195.9516  14473.9033 - 0.0000  14480.2226 - 0.0000  14653.2793 - 0.0000
mtREV            -7217.6463  14517.2927 - 0.0000  14523.6119 - 0.0000  14696.6687 - 0.0000
mtZOA            -7237.6654  14557.3308 - 0.0000  14563.6500 - 0.0000  14736.7068 - 0.0000
mtInv            -7245.4052  14572.8103 - 0.0000  14579.1296 - 0.0000  14752.1864 - 0.0000
mtART+F          -7317.0118  14754.0235 - 0.0000  14767.9399 - 0.0000  15016.5250 - 0.0000
mtMAM            -7385.4747  14852.9494 - 0.0000  14859.2687 - 0.0000  15032.3255 - 0.0000
mtART            -7538.9913  15159.9826 - 0.0000  15166.3018 - 0.0000  15339.3586 - 0.0000

AIC, w-AIC   : Akaike information criterion scores and weights.
AICc, w-AICc : Corrected AIC scores and weights.
BIC, w-BIC   : Bayesian information criterion scores and weights.

Plus signs denote the 95% confidence sets.
Minus signs denote significant exclusion.

SUBSTITUTION PROCESS
--------------------

Model of substitution: JTT+I+G4

State frequencies: (model)

Model of rate heterogeneity: Invar+Gamma with 4 categories
Proportion of invariable sites: 0.2875
Gamma shape alpha: 0.8633

 Category  Relative_rate  Proportion
  0         0              0.2875
  1         0.1529         0.1781
  2         0.6055         0.1781
  3         1.3657         0.1781
  4         3.4897         0.1781
Relative rates are computed as MEAN of the portion of the Gamma distribution falling in the category.

MAXIMUM LIKELIHOOD TREE
-----------------------

Log-likelihood of the tree: -6484.6151 (s.e. 237.2800)
Unconstrained log-likelihood (without tree): -3408.2514
Number of free parameters (#branches + #model parameters): 43
Akaike information criterion (AIC) score: 13055.2302
Corrected Akaike information criterion (AICc) score: 13062.1989
Bayesian information criterion (BIC) score: 13243.3563

Total tree length (sum of branch lengths): 2.2295
Sum of internal branch lengths: 0.7070 (31.7133% of tree length)

NOTE: Tree is UNROOTED although outgroup taxon 'Danio_rerio_slc45a2' is drawn at root
Numbers in parentheses are SH-aLRT support (%) / ultrafast bootstrap support (%)

+---------Danio_rerio_slc45a2
|
|                                       +--Lucifuga_dentata_slc45a2
|                                +------| (100/100)
|                                |      +--Lucifuga_holguinensis_slc45a2
|                             +--| (96.9/94)
|                             |  |  +----------Brotula_barbata_slc45a2
|                             |  +--| (3.4/51)
|                             |     |  +------------------Carapus_acus_slc45a2
|                             |     +--| (93.3/97)
|                             |        +-----Lamprogrammus_exutus_slc45a2
|                          +--| (86.7/43)
|                          |  |      +----------ENSGACT00000021547
|                          |  |  +---| (92.2/56)
|                          |  |  |   +--------------ENSTNIT00000010532
|                          |  +--| (65.7/29)
|                          |     |  +---------ENSONIT00000009598
|                          |     +--| (82.5/56)
|                          |        |    +----------ENSORLT00000008199
|                          |        +----| (98.5/98)
|                          |             +----------ENSXMAT00000013699
|               +----------| (99.1/99)
|               |          +---------------------------ENSGMOT00000016324
|            +--| (57.4/78)
|            |  |             +----Pygocentrus_nattereri_slc45a2
|            |  +-------------| (100/100)
|            |                |     +--Astyanax_mexicanus_Surface_slc45a2
|            |                +-----| (99.7/100)
|            |                      +**Astyanax_mexicanus_Cave_slc45a2
+------------| (100/100)
|            +--------------------------------------------ENSLOCT00000015196
|
|       +--Sinocyclocheilus_grahami_slc45a2_1
|    +--| (88.8/89)
|    |  |  +--Sinocyclocheilus_rhinocerous_slc45a2_1
|    |  +--| (10.2/55)
|    |     +--Sinocyclocheilus_anshuiensis_slc45a2_1
+----| (97.4/100)
     |     +--Sinocyclocheilus_grahami_slc45a2_2
     |  +--| (84.6/89)
     |  |  +--Sinocyclocheilus_anshuiensis_slc45a2_2
     +--| (96.3/97)
        +--Sinocyclocheilus_rhinocerous_slc45a2_2

Tree in newick format:

(Danio_rerio_slc45a2:0.0807987398,((((((Lucifuga_dentata_slc45a2:0.0134646789,Lucifuga_holguinensis_slc45a2:0.0072441628)100/100:0.0553000597,(Brotula_barbata_slc45a2:0.0858090599,(Carapus_acus_slc45a2:0.1483339092,Lamprogrammus_exutus_slc45a2:0.0481181817)93.3/97:0.0267744926)3.4/51:0.0068624334)96.9/94:0.0283437630,((ENSGACT00000021547:0.0847880772,ENSTNIT00000010532:0.1203543529)92.2/56:0.0311478511,(ENSONIT00000009598:0.0761309997,(ENSORLT00000008199:0.0838709055,ENSXMAT00000013699:0.0845662085)98.5/98:0.0452559148)82.5/56:0.0107680770)65.7/29:0.0045049095)86.7/43:0.0267462413,ENSGMOT00000016324:0.2158450687)99.1/99:0.0847496554,(Pygocentrus_nattereri_slc45a2:0.0432797069,(Astyanax_mexicanus_Surface_slc45a2:0.0018594330,Astyanax_mexicanus_Cave_slc45a2:0.0000026588)99.7/100:0.0496740990)100/100:0.1088184699)57.4/78:0.0295513043,ENSLOCT00000015196:0.3438539359)100/100:0.1017180487,((Sinocyclocheilus_grahami_slc45a2_1:0.0092956052,(Sinocyclocheilus_rhinocerous_slc45a2_1:0.0096256784,Sinocyclocheilus_anshuiensis_slc45a2_1:0.0063381894)10.2/55:0.0036050343)88.8/89:0.0160522971,((Sinocyclocheilus_grahami_slc45a2_2:0.0250394518,Sinocyclocheilus_anshuiensis_slc45a2_2:0.0215265674)84.6/89:0.0094540328,Sinocyclocheilus_rhinocerous_slc45a2_2:0.0122799799)96.3/97:0.0224302301)97.4/100:0.0452801634);

CONSENSUS TREE
--------------

Consensus tree is constructed from 1000bootstrap trees
Log-likelihood of consensus tree: -6485.783129
Robinson-Foulds distance between ML tree and consensus tree: 4

Branches with support >0.000000% are kept (extended consensus)
Branch lengths are optimized by maximum likelihood on original alignment
Numbers in parentheses are bootstrap supports (%)

+---------Danio_rerio_slc45a2
|
|                                        +--Lucifuga_dentata_slc45a2
|                                 +------| (100)
|                                 |      +--Lucifuga_holguinensis_slc45a2
|                              +--| (94)
|                              |  |  +---------Brotula_barbata_slc45a2
|                              |  +--| (51)
|                              |     |  +-----------------Carapus_acus_slc45a2
|                              |     +--| (97)
|                              |        +----Lamprogrammus_exutus_slc45a2
|                           +--| (23)
|                           |  |  +--------ENSONIT00000009598
|                           |  +--| (56)
|                           |     |    +---------ENSORLT00000008199
|                           |     +----| (98)
|                           |          +---------ENSXMAT00000013699
|              +------------| (99)
|              |            |  +---------------------------ENSGMOT00000016324
|              |            +--| (48)
|              |               |  +---------ENSGACT00000021547
|              |               +--| (56)
|              |                  +-------------ENSTNIT00000010532
|           +--| (78)
|           |  |            +----Pygocentrus_nattereri_slc45a2
|           |  +------------| (100)
|           |               |     +--Astyanax_mexicanus_Surface_slc45a2
|           |               +-----| (100)
|           |                     +--Astyanax_mexicanus_Cave_slc45a2
+-----------| (100)
|           +-----------------------------------------ENSLOCT00000015196
|
|       +--Sinocyclocheilus_grahami_slc45a2_1
|    +--| (89)
|    |  |  +--Sinocyclocheilus_rhinocerous_slc45a2_1
|    |  +--| (55)
|    |     +--Sinocyclocheilus_anshuiensis_slc45a2_1
+----| (100)
     |     +--Sinocyclocheilus_grahami_slc45a2_2
     |  +--| (89)
     |  |  +--Sinocyclocheilus_anshuiensis_slc45a2_2
     +--| (97)
        +--Sinocyclocheilus_rhinocerous_slc45a2_2


Consensus tree in newick format: 

(Danio_rerio_slc45a2:0.0802106335,((((((Lucifuga_dentata_slc45a2:0.0134364130,Lucifuga_holguinensis_slc45a2:0.0071918813)100:0.0566916323,(Brotula_barbata_slc45a2:0.0850302174,(Carapus_acus_slc45a2:0.1473021877,Lamprogrammus_exutus_slc45a2:0.0478042847)97:0.0265258345)51:0.0059210431)94:0.0285371794,(ENSONIT00000009598:0.0766481816,(ENSORLT00000008199:0.0838125656,ENSXMAT00000013699:0.0840141333)98:0.0432264507)56:0.0113600000)23:0.0066608772,(ENSGMOT00000016324:0.2246945715,(ENSGACT00000021547:0.0808288042,ENSTNIT00000010532:0.1190857385)56:0.0179487921)48:0.0163616089)99:0.1088001775,(Pygocentrus_nattereri_slc45a2:0.0427797969,(Astyanax_mexicanus_Surface_slc45a2:0.0018493436,Astyanax_mexicanus_Cave_slc45a2:0.0000026642)100:0.0495691201)100:0.1095399772)78:0.0288038771,ENSLOCT00000015196:0.3413715006)100:0.1019624177,((Sinocyclocheilus_grahami_slc45a2_1:0.0092418693,(Sinocyclocheilus_rhinocerous_slc45a2_1:0.0095717239,Sinocyclocheilus_anshuiensis_slc45a2_1:0.0063018774)55:0.0035836717)89:0.0159592767,((Sinocyclocheilus_grahami_slc45a2_2:0.0249721528,Sinocyclocheilus_anshuiensis_slc45a2_2:0.0214015374)89:0.0094000576,Sinocyclocheilus_rhinocerous_slc45a2_2:0.0122076502)97:0.0223157022)100:0.0451149572);

TIME STAMP
----------

Date and time: Tue May 21 09:55:11 2019
Total CPU time used: 34.143276 seconds (0h:0m:34s)
Total wall-clock time used: 34.39381385 seconds (0h:0m:34s)
```
