## Supplementary material for "Contrasted gene decay in subterranean vertebrates: insights from cavefishes and fossorial mammals": smtl.fas.iqtree

```
IQ-TREE 1.6.10 built Feb 19 2019

Input file name: smtl.fas
Type of analysis: ModelFinder + tree reconstruction + ultrafast bootstrap (1000 replicates)
Random seed number: 446289

REFERENCES
----------

To cite ModelFinder please use: 

Subha Kalyaanamoorthy, Bui Quang Minh, Thomas KF Wong, Arndt von Haeseler,
and Lars S Jermiin (2017) ModelFinder: Fast model selection for
accurate phylogenetic estimates. Nature Methods, 14:587–589.
https://doi.org/10.1038/nmeth.4285

To cite IQ-TREE please use:

Lam-Tung Nguyen, Heiko A. Schmidt, Arndt von Haeseler, and Bui Quang Minh
(2015) IQ-TREE: A fast and effective stochastic algorithm for estimating
maximum likelihood phylogenies. Mol Biol Evol, 32:268-274.
https://doi.org/10.1093/molbev/msu300

Since you used ultrafast bootstrap (UFBoot) please also cite: 

Diep Thi Hoang, Olga Chernomor, Arndt von Haeseler, Bui Quang Minh,
and Le Sy Vinh (2017) UFBoot2: Improving the ultrafast bootstrap
approximation. Mol Biol Evol, in press.
https://doi.org/10.1093/molbev/msx281

SEQUENCE ALIGNMENT
------------------

Input data: 31 sequences with 266 amino-acid sites
Number of constant sites: 71 (= 26.6917% of all sites)
Number of invariant (constant or ambiguous constant) sites: 71 (= 26.6917% of all sites)
Number of parsimony informative sites: 160
Number of distinct site patterns: 237

ModelFinder
-----------

Best-fit model according to BIC: JTT+G4

List of models sorted by BIC scores: 

Model             LogL          AIC      w-AIC      AICc     w-AICc       BIC      w-BIC
JTT+G4           -4915.0772   9950.1545 + 0.4543   9985.8618 + 0.6828  10165.1642 + 0.8358
JTT+I+G4         -4914.3690   9950.7380 + 0.3393   9987.8164 + 0.2570  10169.3313 + 0.1041
JTTDCMut+G4      -4917.8283   9955.6566 - 0.0290   9991.3639 - 0.0436  10170.6664 + 0.0534
JTTDCMut+I+G4    -4917.1077   9956.2153 - 0.0219   9993.2938 - 0.0166  10174.8086 - 0.0067
JTT+F+G4         -4897.8302   9953.6604 + 0.0787  10021.6173 - 0.0000  10236.7566 - 0.0000
JTT+F+I+G4       -4897.0203   9954.0407 + 0.0651  10024.0947 - 0.0000  10240.7204 - 0.0000
JTTDCMut+F+G4    -4900.3403   9958.6806 - 0.0064  10026.6376 - 0.0000  10241.7768 - 0.0000
JTTDCMut+F+I+G4  -4899.5446   9959.0891 - 0.0052  10029.1432 - 0.0000  10245.7688 - 0.0000
HIVb+F+G4        -4909.2767   9976.5533 - 0.0000  10044.5103 - 0.0000  10259.6496 - 0.0000
HIVb+F+I+G4      -4908.3404   9976.6807 - 0.0000  10046.7348 - 0.0000  10263.3604 - 0.0000
HIVb+G4          -4970.0395  10060.0790 - 0.0000  10095.7864 - 0.0000  10275.0888 - 0.0000
HIVb+I+G4        -4969.2377  10060.4754 - 0.0000  10097.5538 - 0.0000  10279.0686 - 0.0000
mtMet+F+G4       -4932.3412  10022.6823 - 0.0000  10090.6393 - 0.0000  10305.7785 - 0.0000
mtMet+F+I+G4     -4931.6784  10023.3568 - 0.0000  10093.4109 - 0.0000  10310.0365 - 0.0000
LG+G4            -4990.6931  10101.3862 - 0.0000  10137.0935 - 0.0000  10316.3960 - 0.0000
WAG+G4           -4991.6021  10103.2043 - 0.0000  10138.9116 - 0.0000  10318.2140 - 0.0000
LG+I+G4          -4989.9987  10101.9973 - 0.0000  10139.0758 - 0.0000  10320.5906 - 0.0000
WAG+I+G4         -4990.9650  10103.9301 - 0.0000  10141.0085 - 0.0000  10322.5234 - 0.0000
VT+G4            -4998.4983  10116.9966 - 0.0000  10152.7039 - 0.0000  10332.0064 - 0.0000
VT+I+G4          -4997.6993  10117.3986 - 0.0000  10154.4770 - 0.0000  10335.9919 - 0.0000
mtInv+F+G4       -4953.8656  10065.7312 - 0.0000  10133.6882 - 0.0000  10348.8274 - 0.0000
mtInv+F+I+G4     -4953.3151  10066.6301 - 0.0000  10136.6842 - 0.0000  10353.3098 - 0.0000
FLU+G4           -5011.9827  10143.9654 - 0.0000  10179.6727 - 0.0000  10358.9752 - 0.0000
mtVer+F+G4       -4960.5771  10079.1542 - 0.0000  10147.1112 - 0.0000  10362.2504 - 0.0000
FLU+I+G4         -5011.3903  10144.7805 - 0.0000  10181.8590 - 0.0000  10363.3738 - 0.0000
JTT+I            -5015.4178  10150.8356 - 0.0000  10186.5430 - 0.0000  10365.8454 - 0.0000
mtVer+F+I+G4     -4960.0887  10080.1774 - 0.0000  10150.2315 - 0.0000  10366.8571 - 0.0000
JTTDCMut+I       -5018.4238  10156.8477 - 0.0000  10192.5550 - 0.0000  10371.8575 - 0.0000
FLU+F+G4         -4969.6077  10097.2154 - 0.0000  10165.1724 - 0.0000  10380.3116 - 0.0000
FLU+F+I+G4       -4968.1627  10096.3254 - 0.0000  10166.3795 - 0.0000  10383.0051 - 0.0000
LG+F+G4          -4976.8662  10111.7324 - 0.0000  10179.6894 - 0.0000  10394.8286 - 0.0000
LG+F+I+G4        -4976.1242  10112.2485 - 0.0000  10182.3025 - 0.0000  10398.9282 - 0.0000
cpREV+G4         -5032.8866  10185.7732 - 0.0000  10221.4805 - 0.0000  10400.7830 - 0.0000
mtMet+G4         -5033.0869  10186.1738 - 0.0000  10221.8811 - 0.0000  10401.1835 - 0.0000
cpREV+I+G4       -5032.4825  10186.9650 - 0.0000  10224.0434 - 0.0000  10405.5583 - 0.0000
mtMet+I+G4       -5032.8420  10187.6840 - 0.0000  10224.7625 - 0.0000  10406.2773 - 0.0000
WAG+F+G4         -4982.7065  10123.4131 - 0.0000  10191.3701 - 0.0000  10406.5093 - 0.0000
WAG+F+I+G4       -4982.0256  10124.0512 - 0.0000  10194.1053 - 0.0000  10410.7309 - 0.0000
Dayhoff+G4       -5038.5184  10197.0367 - 0.0000  10232.7440 - 0.0000  10412.0465 - 0.0000
DCMut+G4         -5038.8433  10197.6865 - 0.0000  10233.3939 - 0.0000  10412.6963 - 0.0000
Dayhoff+I+G4     -5038.4426  10198.8851 - 0.0000  10235.9636 - 0.0000  10417.4784 - 0.0000
DCMut+I+G4       -5038.6341  10199.2682 - 0.0000  10236.3467 - 0.0000  10417.8615 - 0.0000
mtZOA+G4         -5044.3628  10208.7256 - 0.0000  10244.4329 - 0.0000  10423.7354 - 0.0000
VT+F+G4          -4992.6073  10143.2146 - 0.0000  10211.1716 - 0.0000  10426.3108 - 0.0000
mtREV+F+G4       -4992.6531  10143.3063 - 0.0000  10211.2633 - 0.0000  10426.4025 - 0.0000
mtZOA+I+G4       -5043.8755  10209.7510 - 0.0000  10246.8295 - 0.0000  10428.3443 - 0.0000
Dayhoff+F+G4     -4994.0472  10146.0944 - 0.0000  10214.0513 - 0.0000  10429.1906 - 0.0000
DCMut+F+G4       -4994.3606  10146.7211 - 0.0000  10214.6781 - 0.0000  10429.8174 - 0.0000
VT+F+I+G4        -4991.7205  10143.4410 - 0.0000  10213.4951 - 0.0000  10430.1208 - 0.0000
mtREV+F+I+G4     -4991.7589  10143.5179 - 0.0000  10213.5719 - 0.0000  10430.1976 - 0.0000
JTT+F+I          -4995.1715  10148.3431 - 0.0000  10216.3001 - 0.0000  10431.4393 - 0.0000
Dayhoff+F+I+G4   -4993.9881  10147.9762 - 0.0000  10218.0302 - 0.0000  10434.6559 - 0.0000
DCMut+F+I+G4     -4994.2069  10148.4138 - 0.0000  10218.4678 - 0.0000  10435.0935 - 0.0000
JTTDCMut+F+I     -4997.9150  10153.8301 - 0.0000  10221.7871 - 0.0000  10436.9263 - 0.0000
mtZOA+F+G4       -5002.3424  10162.6848 - 0.0000  10230.6418 - 0.0000  10445.7810 - 0.0000
PMB+G4           -5055.6913  10231.3826 - 0.0000  10267.0899 - 0.0000  10446.3924 - 0.0000
mtZOA+F+I+G4     -5001.6765  10163.3530 - 0.0000  10233.4070 - 0.0000  10450.0327 - 0.0000
PMB+I+G4         -5055.0173  10232.0346 - 0.0000  10269.1131 - 0.0000  10450.6279 - 0.0000
mtVer+G4         -5058.8774  10237.7547 - 0.0000  10273.4620 - 0.0000  10452.7645 - 0.0000
mtVer+I+G4       -5058.8787  10239.7574 - 0.0000  10276.8359 - 0.0000  10458.3507 - 0.0000
rtREV+G4         -5066.7593  10253.5186 - 0.0000  10289.2260 - 0.0000  10468.5284 - 0.0000
Blosum62+G4      -5066.9922  10253.9843 - 0.0000  10289.6916 - 0.0000  10468.9941 - 0.0000
rtREV+I+G4       -5065.9476  10253.8951 - 0.0000  10290.9736 - 0.0000  10472.4884 - 0.0000
Blosum62+I+G4    -5066.4316  10254.8631 - 0.0000  10291.9416 - 0.0000  10473.4564 - 0.0000
mtMAM+F+G4       -5025.9674  10209.9347 - 0.0000  10277.8917 - 0.0000  10493.0309 - 0.0000
cpREV+F+G4       -5026.8226  10211.6453 - 0.0000  10279.6023 - 0.0000  10494.7415 - 0.0000
mtMAM+F+I+G4     -5024.7780  10209.5561 - 0.0000  10279.6101 - 0.0000  10496.2358 - 0.0000
cpREV+F+I+G4     -5026.4190  10212.8380 - 0.0000  10282.8920 - 0.0000  10499.5177 - 0.0000
rtREV+F+G4       -5034.5486  10227.0973 - 0.0000  10295.0543 - 0.0000  10510.1935 - 0.0000
mtREV+G4         -5088.3963  10296.7926 - 0.0000  10332.4999 - 0.0000  10511.8024 - 0.0000
VT+I             -5088.4212  10296.8424 - 0.0000  10332.5498 - 0.0000  10511.8522 - 0.0000
rtREV+F+I+G4     -5033.8318  10227.6636 - 0.0000  10297.7177 - 0.0000  10514.3433 - 0.0000
mtREV+I+G4       -5088.0896  10298.1793 - 0.0000  10335.2577 - 0.0000  10516.7725 - 0.0000
mtInv+G4         -5091.8187  10303.6375 - 0.0000  10339.3448 - 0.0000  10518.6472 - 0.0000
HIVb+F+I         -5039.7503  10237.5005 - 0.0000  10305.4575 - 0.0000  10520.5968 - 0.0000
JTT              -5096.2944  10310.5887 - 0.0000  10344.9577 - 0.0000  10522.0150 - 0.0000
mtInv+I+G4       -5091.4760  10304.9520 - 0.0000  10342.0304 - 0.0000  10523.5453 - 0.0000
JTTDCMut         -5099.3985  10316.7970 - 0.0000  10351.1659 - 0.0000  10528.2232 - 0.0000
WAG+I            -5097.1136  10314.2273 - 0.0000  10349.9346 - 0.0000  10529.2370 - 0.0000
HIVw+F+G4        -5046.7688  10251.5377 - 0.0000  10319.4947 - 0.0000  10534.6339 - 0.0000
LG+I             -5101.0531  10322.1063 - 0.0000  10357.8136 - 0.0000  10537.1160 - 0.0000
HIVw+F+I+G4      -5046.1450  10252.2900 - 0.0000  10322.3440 - 0.0000  10538.9697 - 0.0000
mtMet+F+I        -5055.5591  10269.1183 - 0.0000  10337.0753 - 0.0000  10552.2145 - 0.0000
HIVb+I           -5110.0302  10340.0604 - 0.0000  10375.7678 - 0.0000  10555.0702 - 0.0000
mtART+F+G4       -5062.8446  10283.6893 - 0.0000  10351.6463 - 0.0000  10566.7855 - 0.0000
mtART+F+I+G4     -5061.7305  10283.4610 - 0.0000  10353.5151 - 0.0000  10570.1407 - 0.0000
PMB+F+G4         -5068.0893  10294.1786 - 0.0000  10362.1356 - 0.0000  10577.2749 - 0.0000
mtInv+F+I        -5069.0246  10296.0493 - 0.0000  10364.0063 - 0.0000  10579.1455 - 0.0000
PMB+F+I+G4       -5067.3517  10294.7033 - 0.0000  10364.7574 - 0.0000  10581.3830 - 0.0000
JTT+F            -5077.3033  10310.6066 - 0.0000  10376.5104 - 0.0000  10590.1193 - 0.0000
Blosum62+F+G4    -5076.6557  10311.3115 - 0.0000  10379.2685 - 0.0000  10594.4077 - 0.0000
JTTDCMut+F       -5079.9532  10315.9063 - 0.0000  10381.8100 - 0.0000  10595.4190 - 0.0000
mtMAM+G4         -5131.7737  10383.5474 - 0.0000  10419.2547 - 0.0000  10598.5571 - 0.0000
Blosum62+F+I+G4  -5076.0522  10312.1044 - 0.0000  10382.1585 - 0.0000  10598.7841 - 0.0000
VT+F+I           -5080.9098  10319.8196 - 0.0000  10387.7766 - 0.0000  10602.9158 - 0.0000
mtMAM+I+G4       -5131.6978  10385.3955 - 0.0000  10422.4740 - 0.0000  10603.9888 - 0.0000
LG+F+I           -5087.1337  10332.2674 - 0.0000  10400.2244 - 0.0000  10615.3636 - 0.0000
WAG+F+I          -5088.6056  10335.2112 - 0.0000  10403.1682 - 0.0000  10618.3074 - 0.0000
mtART+G4         -5143.3035  10406.6069 - 0.0000  10442.3142 - 0.0000  10621.6167 - 0.0000
mtART+I+G4       -5143.0318  10408.0637 - 0.0000  10445.1421 - 0.0000  10626.6570 - 0.0000
mtVer+F+I        -5093.6201  10345.2402 - 0.0000  10413.1972 - 0.0000  10628.3364 - 0.0000
PMB+I            -5149.0428  10418.0855 - 0.0000  10453.7929 - 0.0000  10633.0953 - 0.0000
Blosum62+I       -5163.1268  10446.2536 - 0.0000  10481.9610 - 0.0000  10661.2634 - 0.0000
FLU+I            -5164.5182  10449.0365 - 0.0000  10484.7438 - 0.0000  10664.0463 - 0.0000
DCMut+I          -5165.3491  10450.6982 - 0.0000  10486.4055 - 0.0000  10665.7080 - 0.0000
Dayhoff+I        -5165.5126  10451.0251 - 0.0000  10486.7324 - 0.0000  10666.0349 - 0.0000
VT               -5171.1359  10460.2718 - 0.0000  10494.6407 - 0.0000  10671.6980 - 0.0000
cpREV+I          -5168.7536  10457.5071 - 0.0000  10493.2144 - 0.0000  10672.5169 - 0.0000
DCMut+F+I        -5119.9935  10397.9871 - 0.0000  10465.9441 - 0.0000  10681.0833 - 0.0000
Dayhoff+F+I      -5120.1391  10398.2782 - 0.0000  10466.2352 - 0.0000  10681.3744 - 0.0000
FLU+F+I          -5121.2290  10400.4581 - 0.0000  10468.4151 - 0.0000  10683.5543 - 0.0000
HIVw+G4          -5175.0369  10470.0738 - 0.0000  10505.7811 - 0.0000  10685.0835 - 0.0000
mtREV+F+I        -5122.5559  10403.1117 - 0.0000  10471.0687 - 0.0000  10686.2080 - 0.0000
rtREV+I          -5176.8663  10473.7326 - 0.0000  10509.4399 - 0.0000  10688.7423 - 0.0000
HIVw+I+G4        -5174.6820  10471.3639 - 0.0000  10508.4424 - 0.0000  10689.9572 - 0.0000
WAG              -5181.4351  10480.8702 - 0.0000  10515.2392 - 0.0000  10692.2965 - 0.0000
mtMet+I          -5182.6228  10485.2455 - 0.0000  10520.9529 - 0.0000  10700.2553 - 0.0000
mtMet+F          -5138.6446  10433.2893 - 0.0000  10499.1930 - 0.0000  10712.8020 - 0.0000
LG               -5191.7335  10501.4671 - 0.0000  10535.8360 - 0.0000  10712.8934 - 0.0000
HIVb+F           -5141.0161  10438.0322 - 0.0000  10503.9360 - 0.0000  10717.5450 - 0.0000
rtREV+F+I        -5145.0191  10448.0382 - 0.0000  10515.9952 - 0.0000  10731.1344 - 0.0000
mtInv+F          -5151.6690  10459.3379 - 0.0000  10525.2416 - 0.0000  10738.8506 - 0.0000
mtZOA+F+I        -5149.2903  10456.5806 - 0.0000  10524.5376 - 0.0000  10739.6768 - 0.0000
HIVb             -5208.3383  10534.6766 - 0.0000  10569.0455 - 0.0000  10746.1028 - 0.0000
VT+F             -5164.1574  10484.3148 - 0.0000  10550.2185 - 0.0000  10763.8275 - 0.0000
cpREV+F+I        -5161.4746  10480.9492 - 0.0000  10548.9062 - 0.0000  10764.0455 - 0.0000
PMB+F+I          -5162.9919  10483.9838 - 0.0000  10551.9408 - 0.0000  10767.0800 - 0.0000
mtZOA+I          -5218.7510  10557.5019 - 0.0000  10593.2092 - 0.0000  10772.5117 - 0.0000
WAG+F            -5173.4951  10502.9901 - 0.0000  10568.8939 - 0.0000  10782.5029 - 0.0000
mtInv+I          -5224.0624  10568.1247 - 0.0000  10603.8321 - 0.0000  10783.1345 - 0.0000
PMB              -5229.1001  10576.2002 - 0.0000  10610.5692 - 0.0000  10787.6265 - 0.0000
LG+F             -5176.2353  10508.4705 - 0.0000  10574.3743 - 0.0000  10787.9832 - 0.0000
Blosum62+F+I     -5174.2693  10506.5387 - 0.0000  10574.4957 - 0.0000  10789.6349 - 0.0000
mtVer+I          -5235.6938  10591.3876 - 0.0000  10627.0950 - 0.0000  10806.3974 - 0.0000
mtVer+F          -5185.6350  10527.2699 - 0.0000  10593.1737 - 0.0000  10806.7826 - 0.0000
HIVw+F+I         -5187.2460  10532.4919 - 0.0000  10600.4489 - 0.0000  10815.5882 - 0.0000
Blosum62         -5244.0716  10606.1432 - 0.0000  10640.5122 - 0.0000  10817.5695 - 0.0000
mtREV+I          -5241.5634  10603.1267 - 0.0000  10638.8341 - 0.0000  10818.1365 - 0.0000
DCMut            -5244.6010  10607.2020 - 0.0000  10641.5709 - 0.0000  10818.6283 - 0.0000
Dayhoff          -5244.8124  10607.6248 - 0.0000  10641.9937 - 0.0000  10819.0511 - 0.0000
DCMut+F          -5201.0757  10558.1515 - 0.0000  10624.0552 - 0.0000  10837.6642 - 0.0000
Dayhoff+F        -5201.2617  10558.5234 - 0.0000  10624.4272 - 0.0000  10838.0362 - 0.0000
mtMAM+F+I        -5199.9441  10557.8883 - 0.0000  10625.8452 - 0.0000  10840.9845 - 0.0000
mtMet            -5256.8993  10631.7986 - 0.0000  10666.1675 - 0.0000  10843.2249 - 0.0000
FLU              -5258.5925  10635.1851 - 0.0000  10669.5540 - 0.0000  10846.6114 - 0.0000
mtREV+F          -5208.4412  10572.8823 - 0.0000  10638.7861 - 0.0000  10852.3950 - 0.0000
cpREV            -5265.1372  10648.2745 - 0.0000  10682.6434 - 0.0000  10859.7008 - 0.0000
rtREV            -5268.8102  10655.6204 - 0.0000  10689.9894 - 0.0000  10867.0467 - 0.0000
FLU+F            -5222.9985  10601.9970 - 0.0000  10667.9007 - 0.0000  10881.5097 - 0.0000
rtREV+F          -5236.7192  10629.4384 - 0.0000  10695.3421 - 0.0000  10908.9511 - 0.0000
mtZOA+F          -5238.2920  10632.5840 - 0.0000  10698.4878 - 0.0000  10912.0968 - 0.0000
PMB+F            -5243.3112  10642.6224 - 0.0000  10708.5261 - 0.0000  10922.1351 - 0.0000
mtVer            -5302.1538  10722.3075 - 0.0000  10756.6765 - 0.0000  10933.7338 - 0.0000
mtART+F+I        -5246.6726  10651.3452 - 0.0000  10719.3022 - 0.0000  10934.4414 - 0.0000
mtInv            -5304.2871  10726.5742 - 0.0000  10760.9431 - 0.0000  10938.0005 - 0.0000
mtZOA            -5306.6933  10731.3865 - 0.0000  10765.7555 - 0.0000  10942.8128 - 0.0000
Blosum62+F       -5255.1900  10666.3799 - 0.0000  10732.2837 - 0.0000  10945.8926 - 0.0000
cpREV+F          -5261.9681  10679.9362 - 0.0000  10745.8399 - 0.0000  10959.4489 - 0.0000
mtREV            -5317.8356  10753.6712 - 0.0000  10788.0401 - 0.0000  10965.0975 - 0.0000
HIVw+I           -5334.2411  10788.4822 - 0.0000  10824.1895 - 0.0000  11003.4919 - 0.0000
mtMAM+F          -5293.4348  10742.8696 - 0.0000  10808.7734 - 0.0000  11022.3823 - 0.0000
HIVw+F           -5293.9667  10743.9334 - 0.0000  10809.8372 - 0.0000  11023.4461 - 0.0000
mtART+I          -5365.0293  10850.0586 - 0.0000  10885.7660 - 0.0000  11065.0684 - 0.0000
mtMAM+I          -5369.6667  10859.3335 - 0.0000  10895.0408 - 0.0000  11074.3433 - 0.0000
mtART+F          -5343.2379  10842.4759 - 0.0000  10908.3796 - 0.0000  11121.9886 - 0.0000
HIVw             -5435.4437  10988.8873 - 0.0000  11023.2563 - 0.0000  11200.3136 - 0.0000
mtMAM            -5442.4880  11002.9760 - 0.0000  11037.3449 - 0.0000  11214.4023 - 0.0000
mtART            -5466.7418  11051.4836 - 0.0000  11085.8525 - 0.0000  11262.9099 - 0.0000

AIC, w-AIC   : Akaike information criterion scores and weights.
AICc, w-AICc : Corrected AIC scores and weights.
BIC, w-BIC   : Bayesian information criterion scores and weights.

Plus signs denote the 95% confidence sets.
Minus signs denote significant exclusion.

SUBSTITUTION PROCESS
--------------------

Model of substitution: JTT+G4

State frequencies: (model)

Model of rate heterogeneity: Gamma with 4 categories
Gamma shape alpha: 0.8393

 Category  Relative_rate  Proportion
  1         0.1039         0.2500
  2         0.4225         0.2500
  3         0.9673         0.2500
  4         2.5064         0.2500
Relative rates are computed as MEAN of the portion of the Gamma distribution falling in the category.

MAXIMUM LIKELIHOOD TREE
-----------------------

Log-likelihood of the tree: -4909.0953 (s.e. 218.9354)
Unconstrained log-likelihood (without tree): -1438.4158
Number of free parameters (#branches + #model parameters): 60
Akaike information criterion (AIC) score: 9938.1907
Corrected Akaike information criterion (AICc) score: 9973.8980
Bayesian information criterion (BIC) score: 10153.2004

Total tree length (sum of branch lengths): 5.5939
Sum of internal branch lengths: 2.6410 (47.2126% of tree length)

WARNING: 4 near-zero internal branches (<0.0038) should be treated with caution
         Such branches are denoted by '**' in the figure below

NOTE: Tree is UNROOTED although outgroup taxon 'Danio_rerio_smtla' is drawn at root
Numbers in parentheses are SH-aLRT support (%) / ultrafast bootstrap support (%)

+-------Danio_rerio_smtla
|
|                   +--Lucifuga_dentata_smtla
|                +--| (99.7/100)
|                |  +--Lucifuga_holguinensis_smtla
|             +--| (70.1/68)
|             |  |  +--Brotula_barbata_smtla
|             |  +--| (90.4/85)
|             |     |  +----Carapus_acus_smtla
|             |     +--| (72.6/79)
|             |        +--Lamprogrammus_exutus_smtla
|          +--| (89.3/73)
|          |  |  +--------ENSGACT00000008758
|          |  +--| (85.5/73)
|          |     |     +----ENSONIT00000006739
|          |     |  +--| (83.7/91)
|          |     |  |  +------ENSXMAT00000001200
|          |     +--| (28.6/70)
|          |        +--------------ENSTNIT00000004310
|       +--| (97/99)
|       |  +---------ENSGMOT00000014600
|    +--| (90/51)
|    |  |                                         +-----------Danio_rerio_smtlb
|    |  |                     +-------------------| (100/100)
|    |  |                     |                   |        +--Sinocyclocheilus_grahami_smtlb_1
|    |  |                     |                   |     +**| (0/54)
|    |  |                     |                   |     |  +--Sinocyclocheilus_rhinocerous_smtlb_1
|    |  |                     |                   |  +--| (98.8/98)
|    |  |                     |                   |  |  +--Sinocyclocheilus_anshuiensis_smtlb_1
|    |  |                     |                   +--| (65.9/77)
|    |  |                     |                      |     +**Sinocyclocheilus_grahami_smtlb_2
|    |  |                     |                      |  +**| (0/64)
|    |  |                     |                      |  |  +--Sinocyclocheilus_rhinocerous_smtlb_2
|    |  |                     |                      +--| (99.4/100)
|    |  |                     |                         +--Sinocyclocheilus_anshuiensis_smtlb_2
|    |  |  +------------------| (100/100)
|    |  |  |                  |      +**Astyanax_mexicanus_Surface_smtlb
|    |  |  |                  |   +--| (94.8/99)
|    |  |  |                  |   |  +**Astyanax_mexicanus_Cave_smtlb
|    |  |  |                  +---| (89.2/92)
|    |  |  |                      +----Pygocentrus_nattereri_smtlb
|    |  +--| (79.2/44)
|    |     |  +--Pygocentrus_nattereri_smtla
|    |     +--| (94.2/96)
|    |        |           +**Astyanax_mexicanus_Surface_smtla
|    |        +-----------| (100/100)
|    |                    +--Astyanax_mexicanus_Cave_smtla
+----| (98.5/100)
|    +-------ENSLOCT00000002956
|
|     +--Sinocyclocheilus_grahami_smtla_1
|  +--| (84.4/91)
|  |  |  +--Sinocyclocheilus_rhinocerous_smtla_1
|  |  +**| (0/63)
|  |     +--Sinocyclocheilus_anshuiensis_smtla_1
+--| (93.3/98)
   |     +--Sinocyclocheilus_grahami_smtla_2
   |  +**| (0/62)
   |  |  +--Sinocyclocheilus_rhinocerous_smtla_2
   +--| (98.2/100)
      +--Sinocyclocheilus_anshuiensis_smtla_2

Tree in newick format:

(Danio_rerio_smtla:0.2429423562,((((((Lucifuga_dentata_smtla:0.0203790417,Lucifuga_holguinensis_smtla:0.0052714765)99.7/100:0.0739801874,(Brotula_barbata_smtla:0.0622783551,(Carapus_acus_smtla:0.1496063949,Lamprogrammus_exutus_smtla:0.0290242905)72.6/79:0.0207067853)90.4/85:0.0383939016)70.1/68:0.0092408277,(ENSGACT00000008758:0.2550449968,((ENSONIT00000006739:0.1414217334,ENSXMAT00000001200:0.2150273344)83.7/91:0.0473551365,ENSTNIT00000004310:0.4380538890)28.6/70:0.0087583377)85.5/73:0.0276266379)89.3/73:0.0453432368,ENSGMOT00000014600:0.2967275684)97/99:0.1030782989,(((Danio_rerio_smtlb:0.3387425052,(((Sinocyclocheilus_grahami_smtlb_1:0.0251145443,Sinocyclocheilus_rhinocerous_smtlb_1:0.0233558161)0/54:0.0000020720,Sinocyclocheilus_anshuiensis_smtlb_1:0.0185190219)98.8/98:0.0754207426,((Sinocyclocheilus_grahami_smtlb_2:0.0000020273,Sinocyclocheilus_rhinocerous_smtlb_2:0.0243791890)0/64:0.0000024933,Sinocyclocheilus_anshuiensis_smtlb_2:0.0151297053)99.4/100:0.1039212421)65.9/77:0.0500710906)100/100:0.5634828371,((Astyanax_mexicanus_Surface_smtlb:0.0000020273,Astyanax_mexicanus_Cave_smtlb:0.0000020273)94.8/99:0.0862798101,Pygocentrus_nattereri_smtlb:0.1437341183)89.2/92:0.1185764683)100/100:0.5460134149,(Pygocentrus_nattereri_smtla:0.0991231379,(Astyanax_mexicanus_Surface_smtla:0.0000023741,Astyanax_mexicanus_Cave_smtla:0.0100832233)100/100:0.3506068913)94.2/96:0.1066567467)79.2/44:0.0245214807)90/51:0.0619196813,ENSLOCT00000002956:0.2268355730)98.5/100:0.1422526470,((Sinocyclocheilus_grahami_smtla_1:0.0236541360,(Sinocyclocheilus_rhinocerous_smtla_1:0.0153039516,Sinocyclocheilus_anshuiensis_smtla_1:0.0152903557)0/63:0.0000022902)84.4/91:0.0135413322,((Sinocyclocheilus_grahami_smtla_2:0.0050338372,Sinocyclocheilus_rhinocerous_smtla_2:0.0214785466)0/62:0.0000020207,Sinocyclocheilus_anshuiensis_smtla_2:0.0050305280)98.2/100:0.0442838309)93.3/98:0.0652651022);

CONSENSUS TREE
--------------

Consensus tree is constructed from 1000bootstrap trees
Log-likelihood of consensus tree: -4909.096258
Robinson-Foulds distance between ML tree and consensus tree: 0

Branches with support >0.000000% are kept (extended consensus)
Branch lengths are optimized by maximum likelihood on original alignment
Numbers in parentheses are bootstrap supports (%)

+-------Danio_rerio_smtla
|
|                   +--Lucifuga_dentata_smtla
|                +--| (100)
|                |  +--Lucifuga_holguinensis_smtla
|             +--| (68)
|             |  |  +--Brotula_barbata_smtla
|             |  +--| (85)
|             |     |  +----Carapus_acus_smtla
|             |     +--| (79)
|             |        +--Lamprogrammus_exutus_smtla
|          +--| (73)
|          |  |  +--------ENSGACT00000008758
|          |  +--| (73)
|          |     |     +----ENSONIT00000006739
|          |     |  +--| (91)
|          |     |  |  +------ENSXMAT00000001200
|          |     +--| (70)
|          |        +--------------ENSTNIT00000004310
|       +--| (99)
|       |  +---------ENSGMOT00000014600
|    +--| (51)
|    |  |                                         +-----------Danio_rerio_smtlb
|    |  |                     +-------------------| (100)
|    |  |                     |                   |        +--Sinocyclocheilus_grahami_smtlb_1
|    |  |                     |                   |     +--| (54)
|    |  |                     |                   |     |  +--Sinocyclocheilus_rhinocerous_smtlb_1
|    |  |                     |                   |  +--| (98)
|    |  |                     |                   |  |  +--Sinocyclocheilus_anshuiensis_smtlb_1
|    |  |                     |                   +--| (77)
|    |  |                     |                      |     +--Sinocyclocheilus_grahami_smtlb_2
|    |  |                     |                      |  +--| (64)
|    |  |                     |                      |  |  +--Sinocyclocheilus_rhinocerous_smtlb_2
|    |  |                     |                      +--| (100)
|    |  |                     |                         +--Sinocyclocheilus_anshuiensis_smtlb_2
|    |  |  +------------------| (100)
|    |  |  |                  |      +--Astyanax_mexicanus_Surface_smtlb
|    |  |  |                  |   +--| (99)
|    |  |  |                  |   |  +--Astyanax_mexicanus_Cave_smtlb
|    |  |  |                  +---| (92)
|    |  |  |                      +----Pygocentrus_nattereri_smtlb
|    |  +--| (44)
|    |     |  +--Pygocentrus_nattereri_smtla
|    |     +--| (96)
|    |        |           +--Astyanax_mexicanus_Surface_smtla
|    |        +-----------| (100)
|    |                    +--Astyanax_mexicanus_Cave_smtla
+----| (100)
|    +-------ENSLOCT00000002956
|
|     +--Sinocyclocheilus_grahami_smtla_1
|  +--| (91)
|  |  |  +--Sinocyclocheilus_rhinocerous_smtla_1
|  |  +--| (63)
|  |     +--Sinocyclocheilus_anshuiensis_smtla_1
+--| (98)
   |     +--Sinocyclocheilus_grahami_smtla_2
   |  +--| (62)
   |  |  +--Sinocyclocheilus_rhinocerous_smtla_2
   +--| (100)
      +--Sinocyclocheilus_anshuiensis_smtla_2


Consensus tree in newick format: 

(Danio_rerio_smtla:0.2426536719,((((((Lucifuga_dentata_smtla:0.0203479438,Lucifuga_holguinensis_smtla:0.0052623729)100:0.0738564733,(Brotula_barbata_smtla:0.0621771280,(Carapus_acus_smtla:0.1493844925,Lamprogrammus_exutus_smtla:0.0289866604)79:0.0206876969)85:0.0383460366)68:0.0092442852,(ENSGACT00000008758:0.2546700356,((ENSONIT00000006739:0.1412361895,ENSXMAT00000001200:0.2147305554)91:0.0473078284,ENSTNIT00000004310:0.4373801902)70:0.0087690030)73:0.0275953074)73:0.0452569468,ENSGMOT00000014600:0.2962452013)99:0.1029367216,(((Danio_rerio_smtlb:0.3378632258,(((Sinocyclocheilus_grahami_smtlb_1:0.0250576099,Sinocyclocheilus_rhinocerous_smtlb_1:0.0233064498)54:0.0000028427,Sinocyclocheilus_anshuiensis_smtlb_1:0.0184782357)98:0.0753115925,((Sinocyclocheilus_grahami_smtlb_2:0.0000028388,Sinocyclocheilus_rhinocerous_smtlb_2:0.0243299946)64:0.0000023848,Sinocyclocheilus_anshuiensis_smtlb_2:0.0150978375)100:0.1036738153)77:0.0501778077)100:0.5621004663,((Astyanax_mexicanus_Surface_smtlb:0.0000028388,Astyanax_mexicanus_Cave_smtlb:0.0000028388)99:0.0861014733,Pygocentrus_nattereri_smtlb:0.1435073039)92:0.1185287488)100:0.5449065868,(Pygocentrus_nattereri_smtla:0.0989826490,(Astyanax_mexicanus_Surface_smtla:0.0000026923,Astyanax_mexicanus_Cave_smtla:0.0100667723)100:0.3499492868)96:0.1065471210)44:0.0244753844)51:0.0618791606,ENSLOCT00000002956:0.2265662736)100:0.1420917017,((Sinocyclocheilus_grahami_smtla_1:0.0236252185,(Sinocyclocheilus_rhinocerous_smtla_1:0.0152864016,Sinocyclocheilus_anshuiensis_smtla_1:0.0152731361)63:0.0000028388)91:0.0135293151,((Sinocyclocheilus_grahami_smtla_2:0.0050279437,Sinocyclocheilus_rhinocerous_smtla_2:0.0214543353)62:0.0000028388,Sinocyclocheilus_anshuiensis_smtla_2:0.0050246171)100:0.0442340443)98:0.0651830217);

TIME STAMP
----------

Date and time: Tue May 21 09:56:57 2019
Total CPU time used: 44.866071 seconds (0h:0m:44s)
Total wall-clock time used: 45.14898109 seconds (0h:0m:45s)
```
