## Supplementary material for "Contrasted gene decay in subterranean vertebrates: insights from cavefishes and fossorial mammals": snai2.fas.iqtree

```
IQ-TREE 1.6.10 built Feb 19 2019

Input file name: snai2.fas
Type of analysis: ModelFinder + tree reconstruction + ultrafast bootstrap (1000 replicates)
Random seed number: 547575

REFERENCES
----------

To cite ModelFinder please use: 

Subha Kalyaanamoorthy, Bui Quang Minh, Thomas KF Wong, Arndt von Haeseler,
and Lars S Jermiin (2017) ModelFinder: Fast model selection for
accurate phylogenetic estimates. Nature Methods, 14:587–589.
https://doi.org/10.1038/nmeth.4285

To cite IQ-TREE please use:

Lam-Tung Nguyen, Heiko A. Schmidt, Arndt von Haeseler, and Bui Quang Minh
(2015) IQ-TREE: A fast and effective stochastic algorithm for estimating
maximum likelihood phylogenies. Mol Biol Evol, 32:268-274.
https://doi.org/10.1093/molbev/msu300

Since you used ultrafast bootstrap (UFBoot) please also cite: 

Diep Thi Hoang, Olga Chernomor, Arndt von Haeseler, Bui Quang Minh,
and Le Sy Vinh (2017) UFBoot2: Improving the ultrafast bootstrap
approximation. Mol Biol Evol, in press.
https://doi.org/10.1093/molbev/msx281

SEQUENCE ALIGNMENT
------------------

Input data: 22 sequences with 277 amino-acid sites
Number of constant sites: 194 (= 70.0361% of all sites)
Number of invariant (constant or ambiguous constant) sites: 194 (= 70.0361% of all sites)
Number of parsimony informative sites: 54
Number of distinct site patterns: 114

ModelFinder
-----------

Best-fit model according to BIC: JTT+G4

List of models sorted by BIC scores: 

Model             LogL          AIC      w-AIC      AICc     w-AICc       BIC      w-BIC
JTT+G4           -1787.2181   3658.4362 - 0.0000   3673.8721 + 0.1550   3810.6450 + 0.6416
JTTDCMut+G4      -1788.4936   3660.9871 - 0.0000   3676.4230 - 0.0433   3813.1959 + 0.1792
JTT+I            -1789.1453   3662.2907 - 0.0000   3677.7266 - 0.0226   3814.4994 + 0.0934
JTT+I+G4         -1787.0151   3660.0301 - 0.0000   3676.2705 - 0.0467   3815.8629 - 0.0472
JTTDCMut+I       -1790.5044   3665.0089 - 0.0000   3680.4448 - 0.0058   3817.2176 - 0.0240
JTTDCMut+I+G4    -1788.2478   3662.4956 - 0.0000   3678.7359 - 0.0136   3818.3283 - 0.0138
FLU+G4           -1794.1392   3672.2783 - 0.0000   3687.7142 - 0.0002   3824.4871 - 0.0006
FLU+I            -1795.8318   3675.6636 - 0.0000   3691.0995 - 0.0000   3827.8723 - 0.0001
FLU+I+G4         -1794.2279   3674.4557 - 0.0000   3690.6961 - 0.0000   3830.2885 - 0.0000
Dayhoff+G4       -1797.8430   3679.6860 - 0.0000   3695.1219 - 0.0000   3831.8947 - 0.0000
DCMut+G4         -1798.0265   3680.0529 - 0.0000   3695.4888 - 0.0000   3832.2617 - 0.0000
Dayhoff+I+G4     -1797.4644   3680.9288 - 0.0000   3697.1691 - 0.0000   3836.7615 - 0.0000
DCMut+I+G4       -1797.6568   3681.3136 - 0.0000   3697.5539 - 0.0000   3837.1464 - 0.0000
Dayhoff+I        -1801.3926   3686.7853 - 0.0000   3702.2212 - 0.0000   3838.9940 - 0.0000
DCMut+I          -1801.5530   3687.1060 - 0.0000   3702.5419 - 0.0000   3839.3147 - 0.0000
FLU+F+G4         -1757.2438   3636.4877 + 0.5835   3671.6691 + 0.4664   3857.5527 - 0.0000
FLU+F+I          -1758.5733   3639.1465 + 0.1544   3674.3279 + 0.1234   3860.2116 - 0.0000
FLU+F+I+G4       -1757.2709   3638.5417 + 0.2089   3675.0464 + 0.0862   3863.2308 - 0.0000
JTT+F+G4         -1760.5865   3643.1729 - 0.0206   3678.3543 - 0.0165   3864.2380 - 0.0000
JTTDCMut+F+G4    -1761.3801   3644.7603 - 0.0093   3679.9417 - 0.0075   3865.8253 - 0.0000
WAG+G4           -1814.8374   3713.6749 - 0.0000   3729.1108 - 0.0000   3865.8836 - 0.0000
JTT+F+I          -1761.9237   3645.8474 - 0.0054   3681.0288 - 0.0043   3866.9125 - 0.0000
HIVb+G4          -1815.9090   3715.8179 - 0.0000   3731.2538 - 0.0000   3868.0267 - 0.0000
JTTDCMut+F+I     -1762.7245   3647.4489 - 0.0024   3682.6303 - 0.0019   3868.5140 - 0.0000
JTT+F+I+G4       -1760.3142   3644.6284 - 0.0100   3681.1331 - 0.0041   3869.3175 - 0.0000
HIVb+I           -1817.1211   3718.2422 - 0.0000   3733.6781 - 0.0000   3870.4509 - 0.0000
JTTDCMut+F+I+G4  -1761.0539   3646.1078 - 0.0048   3682.6125 - 0.0020   3870.7969 - 0.0000
WAG+I+G4         -1814.5053   3715.0106 - 0.0000   3731.2509 - 0.0000   3870.8433 - 0.0000
WAG+I            -1817.3761   3718.7523 - 0.0000   3734.1882 - 0.0000   3870.9610 - 0.0000
HIVb+I+G4        -1815.7852   3717.5705 - 0.0000   3733.8108 - 0.0000   3873.4032 - 0.0000
HIVb+F+G4        -1765.2472   3652.4945 - 0.0002   3687.6759 - 0.0002   3873.5595 - 0.0000
VT+G4            -1818.8179   3721.6357 - 0.0000   3737.0716 - 0.0000   3873.8445 - 0.0000
mtMet+F+G4       -1765.4932   3652.9863 - 0.0002   3688.1677 - 0.0001   3874.0514 - 0.0000
HIVb+F+I         -1766.2458   3654.4916 - 0.0001   3689.6730 - 0.0001   3875.5567 - 0.0000
mtMet+F+I        -1766.2688   3654.5377 - 0.0001   3689.7190 - 0.0001   3875.6027 - 0.0000
VT+I             -1820.5763   3725.1526 - 0.0000   3740.5885 - 0.0000   3877.3613 - 0.0000
HIVb+F+I+G4      -1764.7716   3653.5432 - 0.0001   3690.0479 - 0.0000   3878.2323 - 0.0000
VT+I+G4          -1818.6481   3723.2962 - 0.0000   3739.5365 - 0.0000   3879.1289 - 0.0000
mtMet+F+I+G4     -1765.4321   3654.8642 - 0.0001   3691.3689 - 0.0000   3879.5533 - 0.0000
mtVer+F+G4       -1770.8719   3663.7439 - 0.0000   3698.9253 - 0.0000   3884.8089 - 0.0000
Dayhoff+F+G4     -1771.4860   3664.9720 - 0.0000   3700.1534 - 0.0000   3886.0371 - 0.0000
DCMut+F+G4       -1771.6717   3665.3434 - 0.0000   3700.5247 - 0.0000   3886.4084 - 0.0000
mtVer+F+I        -1772.3076   3666.6152 - 0.0000   3701.7966 - 0.0000   3887.6803 - 0.0000
JTT              -1829.6111   3741.2222 - 0.0000   3755.8775 - 0.0000   3889.8069 - 0.0000
mtVer+F+I+G4     -1770.5662   3665.1325 - 0.0000   3701.6372 - 0.0000   3889.8216 - 0.0000
Dayhoff+F+I      -1773.4062   3668.8124 - 0.0000   3703.9938 - 0.0000   3889.8774 - 0.0000
DCMut+F+I        -1773.5768   3669.1535 - 0.0000   3704.3349 - 0.0000   3890.2186 - 0.0000
Dayhoff+F+I+G4   -1771.1471   3666.2942 - 0.0000   3702.7989 - 0.0000   3890.9833 - 0.0000
LG+G4            -1827.5156   3739.0311 - 0.0000   3754.4670 - 0.0000   3891.2398 - 0.0000
DCMut+F+I+G4     -1771.3138   3666.6276 - 0.0000   3703.1322 - 0.0000   3891.3167 - 0.0000
JTTDCMut         -1830.8649   3743.7298 - 0.0000   3758.3851 - 0.0000   3892.3145 - 0.0000
mtInv+F+G4       -1775.3173   3672.6346 - 0.0000   3707.8160 - 0.0000   3893.6997 - 0.0000
LG+I             -1830.0306   3744.0612 - 0.0000   3759.4971 - 0.0000   3896.2699 - 0.0000
mtInv+F+I        -1776.6734   3675.3467 - 0.0000   3710.5281 - 0.0000   3896.4118 - 0.0000
LG+I+G4          -1827.3597   3740.7194 - 0.0000   3756.9597 - 0.0000   3896.5521 - 0.0000
mtInv+F+I+G4     -1775.2548   3674.5096 - 0.0000   3711.0142 - 0.0000   3899.1986 - 0.0000
PMB+G4           -1832.6072   3749.2143 - 0.0000   3764.6502 - 0.0000   3901.4231 - 0.0000
PMB+I            -1834.5045   3753.0090 - 0.0000   3768.4449 - 0.0000   3905.2177 - 0.0000
HIVw+F+G4        -1781.8237   3685.6474 - 0.0000   3720.8288 - 0.0000   3906.7124 - 0.0000
PMB+I+G4         -1832.5287   3751.0573 - 0.0000   3767.2977 - 0.0000   3906.8901 - 0.0000
cpREV+G4         -1837.0672   3758.1345 - 0.0000   3773.5704 - 0.0000   3910.3432 - 0.0000
HIVw+F+I+G4      -1781.0577   3686.1153 - 0.0000   3722.6200 - 0.0000   3910.8044 - 0.0000
Dayhoff          -1840.8100   3763.6200 - 0.0000   3778.2753 - 0.0000   3912.2047 - 0.0000
DCMut            -1840.9454   3763.8908 - 0.0000   3778.5461 - 0.0000   3912.4755 - 0.0000
HIVw+F+I         -1785.2416   3692.4832 - 0.0000   3727.6646 - 0.0000   3913.5483 - 0.0000
WAG+F+G4         -1785.3387   3692.6774 - 0.0000   3727.8588 - 0.0000   3913.7424 - 0.0000
cpREV+I+G4       -1836.3997   3758.7994 - 0.0000   3775.0398 - 0.0000   3914.6322 - 0.0000
cpREV+I          -1840.1017   3764.2033 - 0.0000   3779.6392 - 0.0000   3916.4120 - 0.0000
WAG+F+I          -1786.8137   3695.6274 - 0.0000   3730.8088 - 0.0000   3916.6924 - 0.0000
LG+F+G4          -1787.7934   3697.5868 - 0.0000   3732.7682 - 0.0000   3918.6518 - 0.0000
mtMAM+F+G4       -1787.8216   3697.6432 - 0.0000   3732.8246 - 0.0000   3918.7083 - 0.0000
WAG+F+I+G4       -1785.0295   3694.0591 - 0.0000   3730.5638 - 0.0000   3918.7482 - 0.0000
mtMAM+F+I        -1789.0132   3700.0264 - 0.0000   3735.2078 - 0.0000   3921.0914 - 0.0000
LG+F+I           -1789.1578   3700.3157 - 0.0000   3735.4971 - 0.0000   3921.3807 - 0.0000
FLU              -1845.4487   3772.8974 - 0.0000   3787.5528 - 0.0000   3921.4822 - 0.0000
VT+F+G4          -1789.2748   3700.5496 - 0.0000   3735.7310 - 0.0000   3921.6147 - 0.0000
mtREV+F+G4       -1790.0413   3702.0826 - 0.0000   3737.2640 - 0.0000   3923.1477 - 0.0000
mtMAM+F+I+G4     -1787.5484   3699.0969 - 0.0000   3735.6015 - 0.0000   3923.7859 - 0.0000
LG+F+I+G4        -1787.6441   3699.2882 - 0.0000   3735.7929 - 0.0000   3923.9773 - 0.0000
VT+F+I           -1790.4871   3702.9743 - 0.0000   3738.1557 - 0.0000   3924.0393 - 0.0000
mtREV+F+I        -1791.0057   3704.0114 - 0.0000   3739.1928 - 0.0000   3925.0765 - 0.0000
VT+F+I+G4        -1789.1051   3702.2102 - 0.0000   3738.7149 - 0.0000   3926.8993 - 0.0000
mtREV+F+I+G4     -1789.4679   3702.9358 - 0.0000   3739.4405 - 0.0000   3927.6249 - 0.0000
mtZOA+F+G4       -1792.4407   3706.8813 - 0.0000   3742.0627 - 0.0000   3927.9464 - 0.0000
rtREV+G4         -1846.1437   3776.2875 - 0.0000   3791.7234 - 0.0000   3928.4962 - 0.0000
mtZOA+F+I        -1794.6904   3711.3809 - 0.0000   3746.5623 - 0.0000   3932.4459 - 0.0000
mtZOA+F+I+G4     -1792.3914   3708.7829 - 0.0000   3745.2876 - 0.0000   3933.4720 - 0.0000
Blosum62+G4      -1848.6779   3781.3558 - 0.0000   3796.7917 - 0.0000   3933.5645 - 0.0000
rtREV+I+G4       -1846.1452   3778.2903 - 0.0000   3794.5307 - 0.0000   3934.1231 - 0.0000
rtREV+I          -1849.0620   3782.1240 - 0.0000   3797.5599 - 0.0000   3934.3327 - 0.0000
HIVw+G4          -1850.0572   3784.1143 - 0.0000   3799.5502 - 0.0000   3936.3230 - 0.0000
Blosum62+I       -1850.9641   3785.9282 - 0.0000   3801.3641 - 0.0000   3938.1369 - 0.0000
Blosum62+I+G4    -1848.5956   3783.1913 - 0.0000   3799.4316 - 0.0000   3939.0240 - 0.0000
HIVw+I+G4        -1849.7423   3785.4846 - 0.0000   3801.7250 - 0.0000   3941.3174 - 0.0000
mtMet+G4         -1852.9242   3789.8483 - 0.0000   3805.2842 - 0.0000   3942.0571 - 0.0000
HIVw+I           -1853.6329   3791.2657 - 0.0000   3806.7016 - 0.0000   3943.4745 - 0.0000
mtMet+I          -1853.8476   3791.6953 - 0.0000   3807.1312 - 0.0000   3943.9040 - 0.0000
rtREV+F+G4       -1800.4518   3722.9035 - 0.0000   3758.0849 - 0.0000   3943.9686 - 0.0000
rtREV+F+I        -1801.4559   3724.9118 - 0.0000   3760.0932 - 0.0000   3945.9768 - 0.0000
mtMet+I+G4       -1852.5411   3791.0821 - 0.0000   3807.3225 - 0.0000   3946.9149 - 0.0000
cpREV+F+G4       -1801.9831   3725.9661 - 0.0000   3761.1475 - 0.0000   3947.0312 - 0.0000
JTT+F            -1804.8543   3729.7085 - 0.0000   3763.5974 - 0.0000   3947.1496 - 0.0000
JTTDCMut+F       -1805.6143   3731.2285 - 0.0000   3765.1174 - 0.0000   3948.6696 - 0.0000
mtVer+G4         -1856.2990   3796.5980 - 0.0000   3812.0339 - 0.0000   3948.8068 - 0.0000
rtREV+F+I+G4     -1800.5331   3725.0663 - 0.0000   3761.5710 - 0.0000   3949.7554 - 0.0000
WAG              -1860.0285   3802.0571 - 0.0000   3816.7124 - 0.0000   3950.6418 - 0.0000
cpREV+F+I+G4     -1801.1737   3726.3474 - 0.0000   3762.8521 - 0.0000   3951.0365 - 0.0000
mtVer+I          -1857.7083   3799.4167 - 0.0000   3814.8526 - 0.0000   3951.6254 - 0.0000
PMB+F+G4         -1804.3003   3730.6005 - 0.0000   3765.7819 - 0.0000   3951.6656 - 0.0000
mtVer+I+G4       -1855.5917   3797.1835 - 0.0000   3813.4238 - 0.0000   3953.0162 - 0.0000
cpREV+F+I        -1804.9767   3731.9534 - 0.0000   3767.1348 - 0.0000   3953.0185 - 0.0000
PMB+F+I          -1805.4892   3732.9785 - 0.0000   3768.1599 - 0.0000   3954.0436 - 0.0000
mtART+F+G4       -1806.4216   3734.8432 - 0.0000   3770.0246 - 0.0000   3955.9083 - 0.0000
VT               -1863.2418   3808.4836 - 0.0000   3823.1389 - 0.0000   3957.0683 - 0.0000
PMB+F+I+G4       -1804.2604   3732.5208 - 0.0000   3769.0255 - 0.0000   3957.2099 - 0.0000
FLU+F            -1810.1069   3740.2138 - 0.0000   3774.1027 - 0.0000   3957.6549 - 0.0000
mtMet+F          -1811.4147   3742.8295 - 0.0000   3776.7183 - 0.0000   3960.2705 - 0.0000
mtART+F+I        -1808.9773   3739.9545 - 0.0000   3775.1359 - 0.0000   3961.0196 - 0.0000
mtART+F+I+G4     -1806.4010   3736.8021 - 0.0000   3773.3068 - 0.0000   3961.4912 - 0.0000
mtZOA+G4         -1862.8391   3809.6781 - 0.0000   3825.1140 - 0.0000   3961.8869 - 0.0000
Blosum62+F+G4    -1810.0286   3742.0572 - 0.0000   3777.2386 - 0.0000   3963.1223 - 0.0000
Blosum62+F+I     -1811.6548   3745.3097 - 0.0000   3780.4911 - 0.0000   3966.3747 - 0.0000
mtZOA+I+G4       -1862.5097   3811.0194 - 0.0000   3827.2597 - 0.0000   3966.8521 - 0.0000
Dayhoff+F        -1815.2007   3750.4014 - 0.0000   3784.2903 - 0.0000   3967.8425 - 0.0000
DCMut+F          -1815.3496   3750.6991 - 0.0000   3784.5880 - 0.0000   3968.1402 - 0.0000
Blosum62+F+I+G4  -1809.9786   3743.9571 - 0.0000   3780.4618 - 0.0000   3968.6462 - 0.0000
mtZOA+I          -1866.3354   3816.6708 - 0.0000   3832.1067 - 0.0000   3968.8796 - 0.0000
HIVb             -1869.4906   3820.9811 - 0.0000   3835.6364 - 0.0000   3969.5658 - 0.0000
mtREV+G4         -1868.5829   3821.1657 - 0.0000   3836.6016 - 0.0000   3973.3744 - 0.0000
HIVb+F           -1818.7920   3757.5839 - 0.0000   3791.4728 - 0.0000   3975.0250 - 0.0000
mtREV+I          -1870.5140   3825.0281 - 0.0000   3840.4640 - 0.0000   3977.2368 - 0.0000
mtREV+I+G4       -1868.4633   3822.9266 - 0.0000   3839.1670 - 0.0000   3978.7594 - 0.0000
mtVer+F          -1820.7604   3761.5207 - 0.0000   3795.4096 - 0.0000   3978.9618 - 0.0000
LG               -1875.0138   3832.0275 - 0.0000   3846.6829 - 0.0000   3980.6123 - 0.0000
mtInv+F          -1822.1406   3764.2813 - 0.0000   3798.1702 - 0.0000   3981.7223 - 0.0000
PMB              -1876.4483   3834.8966 - 0.0000   3849.5520 - 0.0000   3983.4814 - 0.0000
mtMAM+G4         -1874.8344   3833.6689 - 0.0000   3849.1048 - 0.0000   3985.8776 - 0.0000
mtMAM+I+G4       -1873.8080   3833.6161 - 0.0000   3849.8564 - 0.0000   3989.4488 - 0.0000
mtMAM+I          -1877.3527   3838.7055 - 0.0000   3854.1414 - 0.0000   3990.9142 - 0.0000
WAG+F            -1832.1031   3784.2062 - 0.0000   3818.0950 - 0.0000   4001.6472 - 0.0000
mtInv+G4         -1885.0592   3854.1184 - 0.0000   3869.5543 - 0.0000   4006.3271 - 0.0000
VT+F             -1835.1160   3790.2320 - 0.0000   3824.1209 - 0.0000   4007.6731 - 0.0000
mtInv+I          -1886.2520   3856.5039 - 0.0000   3871.9398 - 0.0000   4008.7126 - 0.0000
cpREV            -1889.1034   3860.2067 - 0.0000   3874.8620 - 0.0000   4008.7914 - 0.0000
mtInv+I+G4       -1884.9235   3855.8471 - 0.0000   3872.0874 - 0.0000   4011.6798 - 0.0000
LG+F             -1837.3414   3794.6828 - 0.0000   3828.5717 - 0.0000   4012.1238 - 0.0000
HIVw+F           -1837.5501   3795.1002 - 0.0000   3828.9891 - 0.0000   4012.5412 - 0.0000
mtART+G4         -1888.5857   3861.1713 - 0.0000   3876.6072 - 0.0000   4013.3801 - 0.0000
mtREV+F          -1839.3267   3798.6534 - 0.0000   3832.5423 - 0.0000   4016.0945 - 0.0000
mtART+I+G4       -1888.1104   3862.2209 - 0.0000   3878.4612 - 0.0000   4018.0536 - 0.0000
Blosum62         -1894.0784   3870.1568 - 0.0000   3884.8122 - 0.0000   4018.7416 - 0.0000
rtREV            -1894.8430   3871.6860 - 0.0000   3886.3413 - 0.0000   4020.2707 - 0.0000
mtMAM+F          -1841.9286   3803.8572 - 0.0000   3837.7460 - 0.0000   4021.2982 - 0.0000
mtMet            -1895.9457   3873.8913 - 0.0000   3888.5466 - 0.0000   4022.4760 - 0.0000
mtART+I          -1893.2090   3870.4180 - 0.0000   3885.8539 - 0.0000   4022.6267 - 0.0000
mtVer            -1899.7781   3881.5561 - 0.0000   3896.2114 - 0.0000   4030.1408 - 0.0000
mtZOA+F          -1846.4087   3812.8174 - 0.0000   3846.7063 - 0.0000   4030.2584 - 0.0000
rtREV+F          -1849.7116   3819.4232 - 0.0000   3853.3121 - 0.0000   4036.8643 - 0.0000
PMB+F            -1849.7809   3819.5619 - 0.0000   3853.4508 - 0.0000   4037.0029 - 0.0000
HIVw             -1908.6749   3899.3499 - 0.0000   3914.0052 - 0.0000   4047.9346 - 0.0000
cpREV+F          -1855.3102   3830.6203 - 0.0000   3864.5092 - 0.0000   4048.0614 - 0.0000
Blosum62+F       -1857.9227   3835.8453 - 0.0000   3869.7342 - 0.0000   4053.2864 - 0.0000
mtZOA            -1913.7482   3909.4964 - 0.0000   3924.1517 - 0.0000   4058.0811 - 0.0000
mtREV            -1914.5635   3911.1271 - 0.0000   3925.7824 - 0.0000   4059.7118 - 0.0000
mtART+F          -1862.8928   3845.7856 - 0.0000   3879.6745 - 0.0000   4063.2267 - 0.0000
mtMAM            -1924.3498   3930.6997 - 0.0000   3945.3550 - 0.0000   4079.2844 - 0.0000
mtInv            -1929.1638   3940.3275 - 0.0000   3954.9829 - 0.0000   4088.9123 - 0.0000
mtART            -1945.5334   3973.0668 - 0.0000   3987.7221 - 0.0000   4121.6515 - 0.0000

AIC, w-AIC   : Akaike information criterion scores and weights.
AICc, w-AICc : Corrected AIC scores and weights.
BIC, w-BIC   : Bayesian information criterion scores and weights.

Plus signs denote the 95% confidence sets.
Minus signs denote significant exclusion.

SUBSTITUTION PROCESS
--------------------

Model of substitution: JTT+G4

State frequencies: (model)

Model of rate heterogeneity: Gamma with 4 categories
Gamma shape alpha: 0.3160

 Category  Relative_rate  Proportion
  1         0.0067         0.2500
  2         0.1170         0.2500
  3         0.6217         0.2500
  4         3.2547         0.2500
Relative rates are computed as MEAN of the portion of the Gamma distribution falling in the category.

MAXIMUM LIKELIHOOD TREE
-----------------------

Log-likelihood of the tree: -1786.1907 (s.e. 92.8869)
Unconstrained log-likelihood (without tree): -1129.2503
Number of free parameters (#branches + #model parameters): 42
Akaike information criterion (AIC) score: 3656.3813
Corrected Akaike information criterion (AICc) score: 3671.8172
Bayesian information criterion (BIC) score: 3808.5901

Total tree length (sum of branch lengths): 0.6818
Sum of internal branch lengths: 0.2960 (43.4075% of tree length)

WARNING: 4 near-zero internal branches (<0.0036) should be treated with caution
         Such branches are denoted by '**' in the figure below

NOTE: Tree is UNROOTED although outgroup taxon 'Astyanax_mexicanus_Surface_snai2' is drawn at root
Numbers in parentheses are SH-aLRT support (%) / ultrafast bootstrap support (%)

+--Astyanax_mexicanus_Surface_snai2
|
+**Astyanax_mexicanus_Cave_snai2
|
|      +--Pygocentrus_nattereri_snai2
+------| (96.6/99)
       |                   +--Danio_rerio_snai2
       |                +--| (83.2/85)
       |                |  |     +**Sinocyclocheilus_grahami_snai2_1
       |                |  |  +**| (0/36)
       |                |  |  |  |        +**Sinocyclocheilus_grahami_snai2_2
       |                |  |  |  |     +**| (0/80)
       |                |  |  |  |     |  +--Sinocyclocheilus_rhinocerous_snai2_2
       |                |  |  |  |  +--| (82.8/93)
       |                |  |  |  |  |  +--Sinocyclocheilus_anshuiensis_snai2_2
       |                |  |  |  +**| (0/38)
       |                |  |  |     +--Sinocyclocheilus_anshuiensis_snai2_1
       |                |  +--| (85.3/86)
       |                |     +--Sinocyclocheilus_rhinocerous_snai2_1
       +----------------| (99.8/100)
                        |                        +**Lucifuga_dentata_snai2
                        |                   +----| (99.5/100)
                        |                   |    +**Lucifuga_holguinensis_snai2
                        |                +**| (0/32)
                        |                |  |  +--Carapus_acus_snai2
                        |                |  +--| (85.2/81)
                        |                |     +**Lamprogrammus_exutus_snai2
                        |             +--| (80.8/27)
                        |             |  |     +-------------ENSGACT00000023739
                        |             |  |  +--| (89/79)
                        |             |  |  |  +--ENSTNIT00000011526
                        |             |  +--| (90.3/57)
                        |             |     |  +--ENSONIT00000011998
                        |             |     +--| (38/64)
                        |             |        |  +--ENSORLT00000021851
                        |             |        +--| (77.9/83)
                        |             |           +---ENSXMAT00000019102
                        |          +--| (82.4/53)
                        |          |  +--Brotula_barbata_snai2
                        |     +----| (93.6/91)
                        |     |    +----------ENSGMOT00000002889
                        +-----| (91.3/97)
                              +------------ENSLOCT00000007248

Tree in newick format:

(Astyanax_mexicanus_Surface_snai2:0.0039541512,Astyanax_mexicanus_Cave_snai2:0.0000027656,(Pygocentrus_nattereri_snai2:0.0213041916,((Danio_rerio_snai2:0.0091990295,((Sinocyclocheilus_grahami_snai2_1:0.0000027656,(((Sinocyclocheilus_grahami_snai2_2:0.0000027656,Sinocyclocheilus_rhinocerous_snai2_2:0.0039241401)0/80:0.0000022999,Sinocyclocheilus_anshuiensis_snai2_2:0.0078409404)82.8/93:0.0038986678,Sinocyclocheilus_anshuiensis_snai2_1:0.0038932687)0/38:0.0000020440)0/36:0.0000022183,Sinocyclocheilus_rhinocerous_snai2_1:0.0039532550)85.3/86:0.0111319655)83.2/85:0.0186439768,((((((Lucifuga_dentata_snai2:0.0000010000,Lucifuga_holguinensis_snai2:0.0000010000)99.5/100:0.0287139889,(Carapus_acus_snai2:0.0122640541,Lamprogrammus_exutus_snai2:0.0000020235)85.2/81:0.0039376175)0/32:0.0000020086,((ENSGACT00000023739:0.0763395434,ENSTNIT00000011526:0.0143912144)89/79:0.0169205852,(ENSONIT00000011998:0.0132205677,(ENSORLT00000021851:0.0159723663,ENSXMAT00000019102:0.0247943975)77.9/83:0.0063489599)38/64:0.0039102143)90.3/57:0.0092706481)80.8/27:0.0081694745,Brotula_barbata_snai2:0.0119685133)82.4/53:0.0103267793,ENSGMOT00000002889:0.0626970291)93.6/91:0.0322849482,ENSLOCT00000007248:0.0714185575)91.3/97:0.0349593282)99.8/100:0.0947217954)96.6/99:0.0414295996);

CONSENSUS TREE
--------------

Consensus tree is constructed from 1000bootstrap trees
Log-likelihood of consensus tree: -1786.192407
Robinson-Foulds distance between ML tree and consensus tree: 0

Branches with support >0.000000% are kept (extended consensus)
Branch lengths are optimized by maximum likelihood on original alignment
Numbers in parentheses are bootstrap supports (%)

+--Astyanax_mexicanus_Surface_snai2
|
+--Astyanax_mexicanus_Cave_snai2
|
|      +--Pygocentrus_nattereri_snai2
+------| (99)
       |                   +--Danio_rerio_snai2
       |                +--| (85)
       |                |  |     +--Sinocyclocheilus_grahami_snai2_1
       |                |  |  +--| (36)
       |                |  |  |  |        +--Sinocyclocheilus_grahami_snai2_2
       |                |  |  |  |     +--| (80)
       |                |  |  |  |     |  +--Sinocyclocheilus_rhinocerous_snai2_2
       |                |  |  |  |  +--| (93)
       |                |  |  |  |  |  +--Sinocyclocheilus_anshuiensis_snai2_2
       |                |  |  |  +--| (38)
       |                |  |  |     +--Sinocyclocheilus_anshuiensis_snai2_1
       |                |  +--| (86)
       |                |     +--Sinocyclocheilus_rhinocerous_snai2_1
       +----------------| (100)
                        |                        +--Lucifuga_dentata_snai2
                        |                   +----| (100)
                        |                   |    +--Lucifuga_holguinensis_snai2
                        |                +--| (32)
                        |                |  |  +--Carapus_acus_snai2
                        |                |  +--| (81)
                        |                |     +--Lamprogrammus_exutus_snai2
                        |             +--| (27)
                        |             |  |     +-------------ENSGACT00000023739
                        |             |  |  +--| (79)
                        |             |  |  |  +--ENSTNIT00000011526
                        |             |  +--| (57)
                        |             |     |  +--ENSONIT00000011998
                        |             |     +--| (64)
                        |             |        |  +--ENSORLT00000021851
                        |             |        +--| (83)
                        |             |           +---ENSXMAT00000019102
                        |          +--| (53)
                        |          |  +--Brotula_barbata_snai2
                        |     +----| (91)
                        |     |    +----------ENSGMOT00000002889
                        +-----| (97)
                              +------------ENSLOCT00000007248


Consensus tree in newick format: 

(Astyanax_mexicanus_Surface_snai2:0.0039552355,Astyanax_mexicanus_Cave_snai2:0.0000027656,(Pygocentrus_nattereri_snai2:0.0213001020,((Danio_rerio_snai2:0.0091995743,((Sinocyclocheilus_grahami_snai2_1:0.0000027656,(((Sinocyclocheilus_grahami_snai2_2:0.0000027656,Sinocyclocheilus_rhinocerous_snai2_2:0.0039251375)80:0.0000027656,Sinocyclocheilus_anshuiensis_snai2_2:0.0078429484)93:0.0038996786,Sinocyclocheilus_anshuiensis_snai2_1:0.0038942800)38:0.0000027656)36:0.0000027656,Sinocyclocheilus_rhinocerous_snai2_1:0.0039542644)86:0.0111337164)85:0.0186461197,((((((Lucifuga_dentata_snai2:0.0000027656,Lucifuga_holguinensis_snai2:0.0000027656)100:0.0287260257,(Carapus_acus_snai2:0.0122690842,Lamprogrammus_exutus_snai2:0.0000027656)81:0.0039396736)32:0.0000027656,((ENSGACT00000023739:0.0763772663,ENSTNIT00000011526:0.0143998796)79:0.0169210991,(ENSONIT00000011998:0.0132306876,(ENSORLT00000021851:0.0159833298,ENSXMAT00000019102:0.0248105988)83:0.0063487007)64:0.0039119350)57:0.0092763105)27:0.0081736729,Brotula_barbata_snai2:0.0119717965)53:0.0103259082,ENSGMOT00000002889:0.0627187317)91:0.0322907414,ENSLOCT00000007248:0.0714369256)97:0.0349640723)100:0.0947398144)99:0.0414391818);

TIME STAMP
----------

Date and time: Tue May 21 09:57:24 2019
Total CPU time used: 22.904154 seconds (0h:0m:22s)
Total wall-clock time used: 23.07660699 seconds (0h:0m:23s)
```
