## Supplementary material for "Contrasted gene decay in subterranean vertebrates: insights from cavefishes and fossorial mammals": snapin.fas.iqtree

```
IQ-TREE 1.6.10 built Feb 19 2019

Input file name: snapin.fas
Type of analysis: ModelFinder + tree reconstruction + ultrafast bootstrap (1000 replicates)
Random seed number: 224057

REFERENCES
----------

To cite ModelFinder please use: 

Subha Kalyaanamoorthy, Bui Quang Minh, Thomas KF Wong, Arndt von Haeseler,
and Lars S Jermiin (2017) ModelFinder: Fast model selection for
accurate phylogenetic estimates. Nature Methods, 14:587–589.
https://doi.org/10.1038/nmeth.4285

To cite IQ-TREE please use:

Lam-Tung Nguyen, Heiko A. Schmidt, Arndt von Haeseler, and Bui Quang Minh
(2015) IQ-TREE: A fast and effective stochastic algorithm for estimating
maximum likelihood phylogenies. Mol Biol Evol, 32:268-274.
https://doi.org/10.1093/molbev/msu300

Since you used ultrafast bootstrap (UFBoot) please also cite: 

Diep Thi Hoang, Olga Chernomor, Arndt von Haeseler, Bui Quang Minh,
and Le Sy Vinh (2017) UFBoot2: Improving the ultrafast bootstrap
approximation. Mol Biol Evol, in press.
https://doi.org/10.1093/molbev/msx281

SEQUENCE ALIGNMENT
------------------

Input data: 19 sequences with 201 amino-acid sites
Number of constant sites: 151 (= 75.1244% of all sites)
Number of invariant (constant or ambiguous constant) sites: 151 (= 75.1244% of all sites)
Number of parsimony informative sites: 22
Number of distinct site patterns: 95

ModelFinder
-----------

Best-fit model according to BIC: JTT+G4

List of models sorted by BIC scores: 

Model             LogL          AIC      w-AIC      AICc     w-AICc       BIC      w-BIC
JTT+G4           -1147.6204   2367.2408 + 0.3012   2383.4847 + 0.3770   2486.1597 + 0.5111
JTTDCMut+G4      -1148.0919   2368.1838 + 0.1880   2384.4277 + 0.2353   2487.1028 + 0.3189
JTT+I+G4         -1146.6098   2367.2195 + 0.3044   2384.4711 + 0.2302   2489.4418 + 0.0990
JTTDCMut+I+G4    -1147.0132   2368.0265 + 0.2034   2385.2780 + 0.1538   2490.2488 + 0.0662
JTT+I            -1152.8273   2377.6546 - 0.0017   2393.8985 - 0.0021   2496.5736 - 0.0028
JTTDCMut+I       -1153.3978   2378.7957 - 0.0009   2395.0396 - 0.0012   2497.7147 - 0.0016
LG+G4            -1155.5008   2383.0016 - 0.0001   2399.2455 - 0.0001   2501.9206 - 0.0002
Dayhoff+G4       -1156.7107   2385.4214 - 0.0000   2401.6653 - 0.0000   2504.3403 - 0.0001
DCMut+G4         -1156.7916   2385.5833 - 0.0000   2401.8272 - 0.0000   2504.5022 - 0.0001
LG+I+G4          -1154.5028   2383.0056 - 0.0001   2400.2571 - 0.0001   2505.2279 - 0.0000
Dayhoff+I+G4     -1154.8778   2383.7556 - 0.0001   2401.0071 - 0.0001   2505.9779 - 0.0000
DCMut+I+G4       -1154.9737   2383.9475 - 0.0001   2401.1990 - 0.0001   2506.1698 - 0.0000
VT+G4            -1159.6963   2391.3925 - 0.0000   2407.6364 - 0.0000   2510.3115 - 0.0000
WAG+G4           -1160.7301   2393.4602 - 0.0000   2409.7041 - 0.0000   2512.3792 - 0.0000
VT+I+G4          -1158.9766   2391.9532 - 0.0000   2409.2047 - 0.0000   2514.1755 - 0.0000
WAG+I+G4         -1159.7109   2393.4218 - 0.0000   2410.6733 - 0.0000   2515.6441 - 0.0000
LG+I             -1162.6883   2397.3765 - 0.0000   2413.6204 - 0.0000   2516.2955 - 0.0000
PMB+G4           -1162.8925   2397.7850 - 0.0000   2414.0289 - 0.0000   2516.7040 - 0.0000
VT+I             -1163.9692   2399.9384 - 0.0000   2416.1823 - 0.0000   2518.8574 - 0.0000
Dayhoff+I        -1164.2673   2400.5346 - 0.0000   2416.7785 - 0.0000   2519.4536 - 0.0000
DCMut+I          -1164.2993   2400.5985 - 0.0000   2416.8424 - 0.0000   2519.5175 - 0.0000
PMB+I+G4         -1162.4490   2398.8980 - 0.0000   2416.1495 - 0.0000   2521.1203 - 0.0000
Blosum62+G4      -1166.7968   2405.5935 - 0.0000   2421.8374 - 0.0000   2524.5125 - 0.0000
WAG+I            -1166.8919   2405.7838 - 0.0000   2422.0278 - 0.0000   2524.7028 - 0.0000
cpREV+G4         -1166.9690   2405.9381 - 0.0000   2422.1820 - 0.0000   2524.8570 - 0.0000
PMB+I            -1167.5350   2407.0701 - 0.0000   2423.3140 - 0.0000   2525.9891 - 0.0000
cpREV+I+G4       -1165.9378   2405.8755 - 0.0000   2423.1271 - 0.0000   2528.0978 - 0.0000
Blosum62+I+G4    -1166.3078   2406.6157 - 0.0000   2423.8672 - 0.0000   2528.8379 - 0.0000
HIVb+G4          -1170.2220   2412.4439 - 0.0000   2428.6878 - 0.0000   2531.3629 - 0.0000
FLU+G4           -1170.9551   2413.9102 - 0.0000   2430.1541 - 0.0000   2532.8292 - 0.0000
HIVb+I+G4        -1168.7664   2411.5327 - 0.0000   2428.7843 - 0.0000   2533.7550 - 0.0000
cpREV+I          -1171.8789   2415.7578 - 0.0000   2432.0017 - 0.0000   2534.6767 - 0.0000
Blosum62+I       -1172.0518   2416.1036 - 0.0000   2432.3475 - 0.0000   2535.0225 - 0.0000
FLU+I+G4         -1169.7712   2413.5425 - 0.0000   2430.7940 - 0.0000   2535.7648 - 0.0000
rtREV+G4         -1174.5222   2421.0443 - 0.0000   2437.2882 - 0.0000   2539.9633 - 0.0000
HIVb+I           -1174.6796   2421.3591 - 0.0000   2437.6030 - 0.0000   2540.2781 - 0.0000
rtREV+I+G4       -1173.5006   2421.0011 - 0.0000   2438.2526 - 0.0000   2543.2234 - 0.0000
FLU+I            -1178.9446   2429.8892 - 0.0000   2446.1331 - 0.0000   2548.8082 - 0.0000
rtREV+I          -1183.3629   2438.7258 - 0.0000   2454.9697 - 0.0000   2557.6448 - 0.0000
JTT              -1186.7334   2443.4667 - 0.0000   2458.7395 - 0.0000   2559.0824 - 0.0000
JTTDCMut         -1187.3878   2444.7755 - 0.0000   2460.0482 - 0.0000   2560.3912 - 0.0000
JTT+F+G4         -1141.3448   2392.6895 - 0.0000   2435.1723 - 0.0000   2574.3713 - 0.0000
JTTDCMut+F+G4    -1141.6328   2393.2656 - 0.0000   2435.7484 - 0.0000   2574.9474 - 0.0000
mtInv+F+G4       -1142.7161   2395.4322 - 0.0000   2437.9150 - 0.0000   2577.1140 - 0.0000
JTT+F+I+G4       -1140.3234   2392.6467 - 0.0000   2436.9801 - 0.0000   2577.6318 - 0.0000
JTTDCMut+F+I+G4  -1140.5166   2393.0333 - 0.0000   2437.3666 - 0.0000   2578.0183 - 0.0000
mtInv+F+I+G4     -1141.0502   2394.1004 - 0.0000   2438.4337 - 0.0000   2579.0854 - 0.0000
Dayhoff          -1197.7790   2465.5579 - 0.0000   2480.8307 - 0.0000   2581.1736 - 0.0000
DCMut            -1197.8347   2465.6693 - 0.0000   2480.9421 - 0.0000   2581.2850 - 0.0000
LG               -1198.1018   2466.2035 - 0.0000   2481.4763 - 0.0000   2581.8192 - 0.0000
VT               -1198.2580   2466.5160 - 0.0000   2481.7887 - 0.0000   2582.1317 - 0.0000
JTT+F+I          -1145.2484   2400.4969 - 0.0000   2442.9796 - 0.0000   2582.1786 - 0.0000
JTTDCMut+F+I     -1145.6619   2401.3239 - 0.0000   2443.8066 - 0.0000   2583.0056 - 0.0000
mtZOA+F+G4       -1145.9464   2401.8928 - 0.0000   2444.3756 - 0.0000   2583.5746 - 0.0000
mtZOA+F+I+G4     -1143.9065   2399.8130 - 0.0000   2444.1463 - 0.0000   2584.7980 - 0.0000
LG+F+G4          -1146.7062   2403.4124 - 0.0000   2445.8951 - 0.0000   2585.0942 - 0.0000
mtMet+F+G4       -1147.1151   2404.2302 - 0.0000   2446.7129 - 0.0000   2585.9119 - 0.0000
mtMet+F+I+G4     -1144.8699   2401.7397 - 0.0000   2446.0731 - 0.0000   2586.7248 - 0.0000
mtART+F+G4       -1148.1322   2406.2645 - 0.0000   2448.7472 - 0.0000   2587.9462 - 0.0000
LG+F+I+G4        -1145.6094   2403.2189 - 0.0000   2447.5522 - 0.0000   2588.2040 - 0.0000
mtART+F+I+G4     -1145.8357   2403.6713 - 0.0000   2448.0047 - 0.0000   2588.6564 - 0.0000
PMB              -1201.6861   2473.3723 - 0.0000   2488.6450 - 0.0000   2588.9879 - 0.0000
mtInv+F+I        -1148.9437   2407.8875 - 0.0000   2450.3703 - 0.0000   2589.5693 - 0.0000
WAG              -1202.3130   2474.6261 - 0.0000   2489.8988 - 0.0000   2590.2417 - 0.0000
FLU+F+G4         -1150.4236   2410.8471 - 0.0000   2453.3299 - 0.0000   2592.5289 - 0.0000
FLU+F+I+G4       -1148.5925   2409.1851 - 0.0000   2453.5184 - 0.0000   2594.1702 - 0.0000
Dayhoff+F+G4     -1151.9790   2413.9580 - 0.0000   2456.4407 - 0.0000   2595.6397 - 0.0000
DCMut+F+G4       -1152.0505   2414.1010 - 0.0000   2456.5838 - 0.0000   2595.7828 - 0.0000
VT+F+G4          -1152.0788   2414.1577 - 0.0000   2456.6404 - 0.0000   2595.8395 - 0.0000
Blosum62         -1205.4848   2480.9697 - 0.0000   2496.2424 - 0.0000   2596.5854 - 0.0000
HIVb+F+G4        -1152.6652   2415.3303 - 0.0000   2457.8131 - 0.0000   2597.0121 - 0.0000
HIVb+F+I+G4      -1150.3446   2412.6893 - 0.0000   2457.0226 - 0.0000   2597.6744 - 0.0000
Dayhoff+F+I+G4   -1150.3594   2412.7189 - 0.0000   2457.0522 - 0.0000   2597.7040 - 0.0000
LG+F+I           -1153.0223   2416.0446 - 0.0000   2458.5273 - 0.0000   2597.7263 - 0.0000
DCMut+F+I+G4     -1150.4559   2412.9118 - 0.0000   2457.2451 - 0.0000   2597.8969 - 0.0000
rtREV+F+G4       -1153.4048   2416.8095 - 0.0000   2459.2923 - 0.0000   2598.4913 - 0.0000
mtZOA+G4         -1204.1083   2480.2166 - 0.0000   2496.4605 - 0.0000   2599.1356 - 0.0000
VT+F+I+G4        -1151.3218   2414.6435 - 0.0000   2458.9769 - 0.0000   2599.6286 - 0.0000
WAG+F+G4         -1154.0365   2418.0729 - 0.0000   2460.5557 - 0.0000   2599.7547 - 0.0000
cpREV+F+G4       -1154.0868   2418.1735 - 0.0000   2460.6563 - 0.0000   2599.8553 - 0.0000
mtMet+F+I        -1154.3634   2418.7268 - 0.0000   2461.2096 - 0.0000   2600.4086 - 0.0000
rtREV+F+I+G4     -1152.0186   2416.0372 - 0.0000   2460.3705 - 0.0000   2601.0222 - 0.0000
HIVw+G4          -1205.2288   2482.4577 - 0.0000   2498.7016 - 0.0000   2601.3766 - 0.0000
mtVer+F+G4       -1154.9370   2419.8740 - 0.0000   2462.3568 - 0.0000   2601.5558 - 0.0000
cpREV+F+I+G4     -1152.2899   2416.5797 - 0.0000   2460.9131 - 0.0000   2601.5648 - 0.0000
HIVw+I+G4        -1202.7293   2479.4585 - 0.0000   2496.7100 - 0.0000   2601.6808 - 0.0000
mtVer+F+I+G4     -1152.3925   2416.7851 - 0.0000   2461.1184 - 0.0000   2601.7702 - 0.0000
mtZOA+I+G4       -1202.7964   2479.5929 - 0.0000   2496.8444 - 0.0000   2601.8152 - 0.0000
VT+F+I           -1155.5071   2421.0142 - 0.0000   2463.4969 - 0.0000   2602.6959 - 0.0000
mtZOA+F+I        -1155.7775   2421.5549 - 0.0000   2464.0377 - 0.0000   2603.2367 - 0.0000
WAG+F+I+G4       -1153.1374   2418.2747 - 0.0000   2462.6081 - 0.0000   2603.2598 - 0.0000
HIVb+F+I         -1156.0787   2422.1574 - 0.0000   2464.6401 - 0.0000   2603.8392 - 0.0000
cpREV            -1209.4711   2488.9422 - 0.0000   2504.2149 - 0.0000   2604.5578 - 0.0000
FLU+F+I          -1156.5485   2423.0970 - 0.0000   2465.5798 - 0.0000   2604.7788 - 0.0000
Dayhoff+F+I      -1157.8611   2425.7222 - 0.0000   2468.2049 - 0.0000   2607.4040 - 0.0000
DCMut+F+I        -1157.8969   2425.7939 - 0.0000   2468.2766 - 0.0000   2607.4756 - 0.0000
cpREV+F+I        -1158.3108   2426.6216 - 0.0000   2469.1044 - 0.0000   2608.3034 - 0.0000
Blosum62+F+G4    -1158.9432   2427.8864 - 0.0000   2470.3691 - 0.0000   2609.5681 - 0.0000
WAG+F+I          -1158.9558   2427.9115 - 0.0000   2470.3943 - 0.0000   2609.5933 - 0.0000
PMB+F+G4         -1159.1640   2428.3281 - 0.0000   2470.8108 - 0.0000   2610.0098 - 0.0000
mtREV+F+I+G4     -1158.1361   2428.2722 - 0.0000   2472.6055 - 0.0000   2613.2573 - 0.0000
mtREV+F+G4       -1160.7953   2431.5906 - 0.0000   2474.0734 - 0.0000   2613.2724 - 0.0000
HIVw+I           -1211.3221   2494.6443 - 0.0000   2510.8882 - 0.0000   2613.5632 - 0.0000
Blosum62+F+I+G4  -1158.3750   2428.7501 - 0.0000   2473.0834 - 0.0000   2613.7351 - 0.0000
rtREV+F+I        -1161.2248   2432.4497 - 0.0000   2474.9324 - 0.0000   2614.1314 - 0.0000
PMB+F+I+G4       -1158.6661   2429.3321 - 0.0000   2473.6655 - 0.0000   2614.3172 - 0.0000
mtMAM+F+G4       -1161.3272   2432.6544 - 0.0000   2475.1372 - 0.0000   2614.3362 - 0.0000
mtMAM+F+I+G4     -1158.7182   2429.4363 - 0.0000   2473.7697 - 0.0000   2614.4214 - 0.0000
HIVw+F+I+G4      -1158.8215   2429.6430 - 0.0000   2473.9763 - 0.0000   2614.6280 - 0.0000
HIVw+F+G4        -1161.5042   2433.0083 - 0.0000   2475.4911 - 0.0000   2614.6901 - 0.0000
mtART+F+I        -1161.9599   2433.9197 - 0.0000   2476.4025 - 0.0000   2615.6015 - 0.0000
PMB+F+I          -1163.1772   2436.3545 - 0.0000   2478.8372 - 0.0000   2618.0362 - 0.0000
Blosum62+F+I     -1163.7671   2437.5342 - 0.0000   2480.0169 - 0.0000   2619.2159 - 0.0000
mtVer+F+I        -1163.9517   2437.9035 - 0.0000   2480.3862 - 0.0000   2619.5852 - 0.0000
mtZOA+I          -1214.6981   2501.3962 - 0.0000   2517.6401 - 0.0000   2620.3152 - 0.0000
rtREV            -1218.4167   2506.8333 - 0.0000   2522.1061 - 0.0000   2622.4490 - 0.0000
HIVw+F+I         -1166.1205   2442.2409 - 0.0000   2484.7237 - 0.0000   2623.9227 - 0.0000
HIVb             -1222.2617   2514.5234 - 0.0000   2529.7961 - 0.0000   2630.1390 - 0.0000
mtREV+F+I        -1169.2617   2448.5233 - 0.0000   2491.0061 - 0.0000   2630.2051 - 0.0000
FLU              -1223.8730   2517.7461 - 0.0000   2533.0188 - 0.0000   2633.3617 - 0.0000
mtART+G4         -1222.4441   2516.8882 - 0.0000   2533.1321 - 0.0000   2635.8072 - 0.0000
mtART+I+G4       -1220.8614   2515.7227 - 0.0000   2532.9743 - 0.0000   2637.9450 - 0.0000
mtMAM+F+I        -1173.6032   2457.2063 - 0.0000   2499.6891 - 0.0000   2638.8881 - 0.0000
JTT+F            -1180.7927   2469.5855 - 0.0000   2510.2704 - 0.0000   2647.9639 - 0.0000
mtInv+F          -1181.1510   2470.3021 - 0.0000   2510.9870 - 0.0000   2648.6805 - 0.0000
JTTDCMut+F       -1181.1726   2470.3453 - 0.0000   2511.0302 - 0.0000   2648.7237 - 0.0000
mtREV+G4         -1229.4512   2530.9024 - 0.0000   2547.1463 - 0.0000   2649.8213 - 0.0000
mtMet+G4         -1230.1550   2532.3099 - 0.0000   2548.5538 - 0.0000   2651.2289 - 0.0000
mtREV+I+G4       -1227.8165   2529.6331 - 0.0000   2546.8846 - 0.0000   2651.8554 - 0.0000
mtMet+I+G4       -1228.8913   2531.7826 - 0.0000   2549.0341 - 0.0000   2654.0049 - 0.0000
mtVer+G4         -1233.0511   2538.1022 - 0.0000   2554.3461 - 0.0000   2657.0212 - 0.0000
mtVer+I+G4       -1231.7478   2537.4955 - 0.0000   2554.7471 - 0.0000   2659.7178 - 0.0000
mtZOA+F          -1187.1147   2482.2293 - 0.0000   2522.9142 - 0.0000   2660.6078 - 0.0000
mtMet+F          -1187.9618   2483.9235 - 0.0000   2524.6084 - 0.0000   2662.3020 - 0.0000
mtART+I          -1236.0187   2544.0374 - 0.0000   2560.2813 - 0.0000   2662.9564 - 0.0000
LG+F             -1188.3817   2484.7634 - 0.0000   2525.4483 - 0.0000   2663.1418 - 0.0000
mtMAM+G4         -1236.3524   2544.7048 - 0.0000   2560.9487 - 0.0000   2663.6238 - 0.0000
mtMAM+I+G4       -1234.8740   2543.7480 - 0.0000   2560.9995 - 0.0000   2665.9702 - 0.0000
VT+F             -1190.5152   2489.0304 - 0.0000   2529.7153 - 0.0000   2667.4088 - 0.0000
mtREV+I          -1239.1614   2550.3228 - 0.0000   2566.5667 - 0.0000   2669.2417 - 0.0000
mtMet+I          -1239.4285   2550.8570 - 0.0000   2567.1009 - 0.0000   2669.7760 - 0.0000
Dayhoff+F        -1193.5349   2495.0698 - 0.0000   2535.7547 - 0.0000   2673.4482 - 0.0000
DCMut+F          -1193.5515   2495.1030 - 0.0000   2535.7879 - 0.0000   2673.4814 - 0.0000
rtREV+F          -1194.4214   2496.8429 - 0.0000   2537.5278 - 0.0000   2675.2213 - 0.0000
mtART+F          -1195.2018   2498.4035 - 0.0000   2539.0885 - 0.0000   2676.7820 - 0.0000
WAG+F            -1195.8608   2499.7215 - 0.0000   2540.4065 - 0.0000   2678.1000 - 0.0000
mtVer+I          -1243.6744   2559.3489 - 0.0000   2575.5928 - 0.0000   2678.2679 - 0.0000
mtZOA            -1246.7205   2563.4410 - 0.0000   2578.7137 - 0.0000   2679.0567 - 0.0000
Blosum62+F       -1197.2366   2502.4732 - 0.0000   2543.1581 - 0.0000   2680.8516 - 0.0000
mtInv+G4         -1245.1150   2562.2301 - 0.0000   2578.4740 - 0.0000   2681.1491 - 0.0000
cpREV+F          -1198.2661   2504.5322 - 0.0000   2545.2171 - 0.0000   2682.9107 - 0.0000
PMB+F            -1198.3064   2504.6127 - 0.0000   2545.2976 - 0.0000   2682.9912 - 0.0000
mtInv+I+G4       -1244.2287   2562.4573 - 0.0000   2579.7089 - 0.0000   2684.6796 - 0.0000
mtVer+F          -1202.0680   2512.1359 - 0.0000   2552.8209 - 0.0000   2690.5144 - 0.0000
mtMAM+I          -1250.1064   2572.2127 - 0.0000   2588.4566 - 0.0000   2691.1317 - 0.0000
FLU+F            -1203.2597   2514.5195 - 0.0000   2555.2044 - 0.0000   2692.8980 - 0.0000
HIVb+F           -1203.9401   2515.8802 - 0.0000   2556.5651 - 0.0000   2694.2587 - 0.0000
mtInv+I          -1252.1497   2576.2993 - 0.0000   2592.5432 - 0.0000   2695.2183 - 0.0000
mtREV+F          -1204.5137   2517.0273 - 0.0000   2557.7123 - 0.0000   2695.4058 - 0.0000
HIVw             -1262.6866   2595.3732 - 0.0000   2610.6460 - 0.0000   2710.9889 - 0.0000
mtMAM+F          -1214.1190   2536.2379 - 0.0000   2576.9229 - 0.0000   2714.6164 - 0.0000
HIVw+F           -1214.5192   2537.0385 - 0.0000   2577.7234 - 0.0000   2715.4169 - 0.0000
mtREV            -1272.1298   2614.2596 - 0.0000   2629.5323 - 0.0000   2729.8752 - 0.0000
mtMet            -1272.5018   2615.0035 - 0.0000   2630.2762 - 0.0000   2730.6192 - 0.0000
mtART            -1275.4035   2620.8069 - 0.0000   2636.0796 - 0.0000   2736.4226 - 0.0000
mtVer            -1278.0344   2626.0689 - 0.0000   2641.3416 - 0.0000   2741.6846 - 0.0000
mtInv            -1284.9453   2639.8906 - 0.0000   2655.1633 - 0.0000   2755.5063 - 0.0000
mtMAM            -1291.9578   2653.9157 - 0.0000   2669.1884 - 0.0000   2769.5313 - 0.0000

AIC, w-AIC   : Akaike information criterion scores and weights.
AICc, w-AICc : Corrected AIC scores and weights.
BIC, w-BIC   : Bayesian information criterion scores and weights.

Plus signs denote the 95% confidence sets.
Minus signs denote significant exclusion.

SUBSTITUTION PROCESS
--------------------

Model of substitution: JTT+G4

State frequencies: (model)

Model of rate heterogeneity: Gamma with 4 categories
Gamma shape alpha: 0.2735

 Category  Relative_rate  Proportion
  1         0.0034         0.2500
  2         0.0841         0.2500
  3         0.5484         0.2500
  4         3.3641         0.2500
Relative rates are computed as MEAN of the portion of the Gamma distribution falling in the category.

MAXIMUM LIKELIHOOD TREE
-----------------------

Log-likelihood of the tree: -1147.0275 (s.e. 73.3988)
Unconstrained log-likelihood (without tree): -836.6227
Number of free parameters (#branches + #model parameters): 36
Akaike information criterion (AIC) score: 2366.0550
Corrected Akaike information criterion (AICc) score: 2382.2989
Bayesian information criterion (BIC) score: 2484.9740

Total tree length (sum of branch lengths): 1.0437
Sum of internal branch lengths: 0.1927 (18.4622% of tree length)

WARNING: 7 near-zero internal branches (<0.0050) should be treated with caution
         Such branches are denoted by '**' in the figure below

NOTE: Tree is UNROOTED although outgroup taxon 'Astyanax_mexicanus_Surface_snapin' is drawn at root
Numbers in parentheses are SH-aLRT support (%) / ultrafast bootstrap support (%)

+**Astyanax_mexicanus_Surface_snapin
|
+**Astyanax_mexicanus_Cave_snapin
|
|  +---------Pygocentrus_nattereri_snapin
+**| (0/68)
   |             +**Danio_rerio_snapin
   |          +**| (0/55)
   |          |  |     +---Sinocyclocheilus_grahami_snapin_2
   |          |  |  +**| (0/50)
   |          |  |  |  +---Sinocyclocheilus_anshuiensis_snapin_2
   |          |  +--| (91.9/84)
   |          |     +**Sinocyclocheilus_rhinocerous_snapin_2
   |       +--| (80.9/72)
   |       |  |  +---Sinocyclocheilus_grahami_snapin_1
   |       |  +--| (94.5/90)
   |       |     |  +**Sinocyclocheilus_rhinocerous_snapin_1
   |       |     +**| (0/58)
   |       |        +--Sinocyclocheilus_anshuiensis_snapin_1
   |   +---| (47.7/62)
   |   |   |                  +**Lucifuga_dentata_snapin
   |   |   |              +---| (75.1/79)
   |   |   |              |   +**Lucifuga_holguinensis_snapin
   |   |   |           +**| (0/39)
   |   |   |           |  +-------ENSGACT00000000688
   |   |   |        +**| (0/30)
   |   |   |        |  +**Lamprogrammus_exutus_snapin
   |   |   |  +-----| (83.3/70)
   |   |   |  |     |        +--------------------------------ENSTNIT00000000181
   |   |   |  |     |  +-----| (28.5/54)
   |   |   |  |     |  |     +-----Carapus_acus_snapin
   |   |   |  |     +**| (0/31)
   |   |   |  |        +-----------------Brotula_barbata_snapin
   |   |   +--| (37.7/50)
   |   |      +--------------------------------------------ENSGMOT00000011987
   +---| (82/77)
       +--------------ENSLOCT00000008149

Tree in newick format:

(Astyanax_mexicanus_Surface_snapin:0.0000022176,Astyanax_mexicanus_Cave_snapin:0.0000022176,(Pygocentrus_nattereri_snapin:0.0545328585,((((Danio_rerio_snapin:0.0000020794,((Sinocyclocheilus_grahami_snapin_2:0.0269153284,Sinocyclocheilus_anshuiensis_snapin_2:0.0266801761)0/50:0.0000020114,Sinocyclocheilus_rhinocerous_snapin_2:0.0000020313)91.9/84:0.0088012066)0/55:0.0000020749,(Sinocyclocheilus_grahami_snapin_1:0.0267849587,(Sinocyclocheilus_rhinocerous_snapin_1:0.0000021046,Sinocyclocheilus_anshuiensis_snapin_1:0.0087240553)0/58:0.0000021222)94.5/90:0.0179737294)80.9/72:0.0209471709,(((((Lucifuga_dentata_snapin:0.0000022176,Lucifuga_holguinensis_snapin:0.0000022176)75.1/79:0.0218214401,ENSGACT00000000688:0.0456357298)0/39:0.0000028986,Lamprogrammus_exutus_snapin:0.0000022176)0/30:0.0000025829,((ENSTNIT00000000181:0.1782877168,Carapus_acus_snapin:0.0353125156)28.5/54:0.0370521622,Brotula_barbata_snapin:0.0976877868)0/31:0.0000022498)83.3/70:0.0373415262,ENSGMOT00000011987:0.2436437577)37.7/50:0.0194633119)47.7/62:0.0256016511,ENSLOCT00000008149:0.0849374221)82/77:0.0254860156)0/68:0.0000020686);

CONSENSUS TREE
--------------

Consensus tree is constructed from 1000bootstrap trees
Log-likelihood of consensus tree: -1147.037155
Robinson-Foulds distance between ML tree and consensus tree: 0

Branches with support >0.000000% are kept (extended consensus)
Branch lengths are optimized by maximum likelihood on original alignment
Numbers in parentheses are bootstrap supports (%)

+--Astyanax_mexicanus_Surface_snapin
|
+--Astyanax_mexicanus_Cave_snapin
|
|  +---------Pygocentrus_nattereri_snapin
+--| (68)
   |             +--Danio_rerio_snapin
   |          +--| (55)
   |          |  |     +---Sinocyclocheilus_grahami_snapin_2
   |          |  |  +--| (50)
   |          |  |  |  +---Sinocyclocheilus_anshuiensis_snapin_2
   |          |  +--| (84)
   |          |     +--Sinocyclocheilus_rhinocerous_snapin_2
   |       +--| (72)
   |       |  |  +---Sinocyclocheilus_grahami_snapin_1
   |       |  +--| (90)
   |       |     |  +--Sinocyclocheilus_rhinocerous_snapin_1
   |       |     +--| (58)
   |       |        +--Sinocyclocheilus_anshuiensis_snapin_1
   |   +---| (62)
   |   |   |                      +--Lucifuga_dentata_snapin
   |   |   |                  +---| (79)
   |   |   |                  |   +--Lucifuga_holguinensis_snapin
   |   |   |               +--| (39)
   |   |   |               |  +--ENSGACT00000000688
   |   |   |        +------| (30)
   |   |   |        |      +--Lamprogrammus_exutus_snapin
   |   |   |  +-----| (70)
   |   |   |  |     |        +--------------------------------ENSTNIT00000000181
   |   |   |  |     |  +-----| (54)
   |   |   |  |     |  |     +-----Carapus_acus_snapin
   |   |   |  |     +--| (31)
   |   |   |  |        +-----------------Brotula_barbata_snapin
   |   |   +--| (50)
   |   |      +--------------------------------------------ENSGMOT00000011987
   +---| (77)
       +--------------ENSLOCT00000008149


Consensus tree in newick format: 

(Astyanax_mexicanus_Surface_snapin:0.0000022176,Astyanax_mexicanus_Cave_snapin:0.0000022176,(Pygocentrus_nattereri_snapin:0.0545177556,((((Danio_rerio_snapin:0.0000022176,((Sinocyclocheilus_grahami_snapin_2:0.0269106759,Sinocyclocheilus_anshuiensis_snapin_2:0.0266761285)50:0.0000022176,Sinocyclocheilus_rhinocerous_snapin_2:0.0000022176)84:0.0087990396)55:0.0000022176,(Sinocyclocheilus_grahami_snapin_1:0.0267794367,(Sinocyclocheilus_rhinocerous_snapin_1:0.0000022176,Sinocyclocheilus_anshuiensis_snapin_1:0.0087218756)58:0.0000022176)90:0.0179696206)72:0.0209077443,(((((Lucifuga_dentata_snapin:0.0000022176,Lucifuga_holguinensis_snapin:0.0000022176)79:0.0217903948,ENSGACT00000000688:0.0048822677)39:0.0000022408,Lamprogrammus_exutus_snapin:0.0000022176)30:0.0405732340,((ENSTNIT00000000181:0.1780881011,Carapus_acus_snapin:0.0352817708)54:0.0371656874,Brotula_barbata_snapin:0.0976264428)31:0.0000023726)70:0.0373423382,ENSGMOT00000011987:0.2435007567)50:0.0194622921)62:0.0256662969,ENSLOCT00000008149:0.0849110365)77:0.0254708974)68:0.0000022176);

TIME STAMP
----------

Date and time: Tue May 21 09:57:52 2019
Total CPU time used: 25.401401 seconds (0h:0m:25s)
Total wall-clock time used: 25.55565786 seconds (0h:0m:25s)
```
