## Supplementary material for "Contrasted gene decay in subterranean vertebrates: insights from cavefishes and fossorial mammals": sox2.fas.iqtree

```
IQ-TREE 1.6.10 built Feb 19 2019

Input file name: sox2.fas
Type of analysis: ModelFinder + tree reconstruction + ultrafast bootstrap (1000 replicates)
Random seed number: 650744

REFERENCES
----------

To cite ModelFinder please use: 

Subha Kalyaanamoorthy, Bui Quang Minh, Thomas KF Wong, Arndt von Haeseler,
and Lars S Jermiin (2017) ModelFinder: Fast model selection for
accurate phylogenetic estimates. Nature Methods, 14:587–589.
https://doi.org/10.1038/nmeth.4285

To cite IQ-TREE please use:

Lam-Tung Nguyen, Heiko A. Schmidt, Arndt von Haeseler, and Bui Quang Minh
(2015) IQ-TREE: A fast and effective stochastic algorithm for estimating
maximum likelihood phylogenies. Mol Biol Evol, 32:268-274.
https://doi.org/10.1093/molbev/msu300

Since you used ultrafast bootstrap (UFBoot) please also cite: 

Diep Thi Hoang, Olga Chernomor, Arndt von Haeseler, Bui Quang Minh,
and Le Sy Vinh (2017) UFBoot2: Improving the ultrafast bootstrap
approximation. Mol Biol Evol, in press.
https://doi.org/10.1093/molbev/msx281

SEQUENCE ALIGNMENT
------------------

Input data: 22 sequences with 1020 nucleotide sites
Number of constant sites: 611 (= 59.902% of all sites)
Number of invariant (constant or ambiguous constant) sites: 611 (= 59.902% of all sites)
Number of parsimony informative sites: 307
Number of distinct site patterns: 380

ModelFinder
-----------

Best-fit model according to BIC: TIM+F+I+G4

List of models sorted by BIC scores: 

Model             LogL          AIC      w-AIC      AICc     w-AICc       BIC      w-BIC
TIM+F+I+G4       -5532.0355  11162.0710 + 0.1190  11167.1225 + 0.1425  11403.5213 + 0.6873
TIM+F+G4         -5536.6502  11169.3003 - 0.0032  11174.1448 - 0.0043  11405.8231 + 0.2174
GTR+F+I+G4       -5528.0796  11158.1591 + 0.8415  11163.6384 + 0.8134  11409.4646 - 0.0352
TIM2+F+I+G4      -5535.1424  11168.2847 - 0.0053  11173.3363 - 0.0064  11409.7351 - 0.0307
GTR+F+G4         -5532.3881  11164.7763 - 0.0308  11170.0394 - 0.0331  11411.1542 - 0.0151
TIM2+F+G4        -5539.4027  11174.8054 - 0.0002  11179.6499 - 0.0003  11411.3282 - 0.0139
TIM3+F+I+G4      -5540.4062  11178.8124 - 0.0000  11183.8639 - 0.0000  11420.2627 - 0.0002
TN+F+I+G4        -5544.2794  11184.5589 - 0.0000  11189.4033 - 0.0000  11421.0816 - 0.0001
TIM3+F+G4        -5545.1314  11186.2627 - 0.0000  11191.1072 - 0.0000  11422.7855 - 0.0000
TN+F+G4          -5549.0026  11192.0051 - 0.0000  11196.6471 - 0.0000  11423.6004 - 0.0000
K3Pu+F+I+G4      -5549.8052  11195.6104 - 0.0000  11200.4549 - 0.0000  11432.1332 - 0.0000
K3Pu+F+G4        -5554.0937  11202.1874 - 0.0000  11206.8293 - 0.0000  11433.7826 - 0.0000
TPM2+F+I+G4      -5552.7250  11201.4501 - 0.0000  11206.2945 - 0.0000  11437.9728 - 0.0000
TPM2u+F+I+G4     -5552.7263  11201.4526 - 0.0000  11206.2971 - 0.0000  11437.9754 - 0.0000
TVM+F+I+G4       -5546.0108  11192.0216 - 0.0000  11197.2848 - 0.0000  11438.3995 - 0.0000
TPM2u+F+G4       -5556.6763  11207.3525 - 0.0000  11211.9945 - 0.0000  11438.9477 - 0.0000
TPM2+F+G4        -5556.6766  11207.3532 - 0.0000  11211.9952 - 0.0000  11438.9484 - 0.0000
TVM+F+G4         -5549.9975  11197.9951 - 0.0000  11203.0466 - 0.0000  11439.4454 - 0.0000
TPM3u+F+I+G4     -5557.8843  11211.7686 - 0.0000  11216.6131 - 0.0000  11448.2914 - 0.0000
TPM3+F+I+G4      -5557.8857  11211.7714 - 0.0000  11216.6158 - 0.0000  11448.2941 - 0.0000
HKY+F+I+G4       -5561.5395  11217.0790 - 0.0000  11221.7210 - 0.0000  11448.6742 - 0.0000
TPM3u+F+G4       -5562.2613  11218.5226 - 0.0000  11223.1645 - 0.0000  11450.1178 - 0.0000
TPM3+F+G4        -5562.2622  11218.5243 - 0.0000  11223.1663 - 0.0000  11450.1195 - 0.0000
HKY+F+G4         -5565.9296  11223.8592 - 0.0000  11228.3032 - 0.0000  11450.5269 - 0.0000
TVMe+G4          -5586.5611  11265.1222 - 0.0000  11269.5662 - 0.0000  11491.7899 - 0.0000
TVMe+I+G4        -5583.9137  11261.8275 - 0.0000  11266.4694 - 0.0000  11493.4227 - 0.0000
TIM+F+I          -5581.9236  11259.8471 - 0.0000  11264.6916 - 0.0000  11496.3699 - 0.0000
SYM+G4           -5585.8875  11265.7751 - 0.0000  11270.4170 - 0.0000  11497.3703 - 0.0000
TIM2+F+I         -5582.4656  11260.9311 - 0.0000  11265.7756 - 0.0000  11497.4539 - 0.0000
SYM+I+G4         -5583.2498  11262.4995 - 0.0000  11267.3440 - 0.0000  11499.0223 - 0.0000
GTR+F+I          -5576.8929  11253.7857 - 0.0000  11259.0489 - 0.0000  11500.1636 - 0.0000
TN+F+I           -5594.5443  11283.0887 - 0.0000  11287.7306 - 0.0000  11514.6839 - 0.0000
TIM3+F+I         -5591.2047  11278.4094 - 0.0000  11283.2539 - 0.0000  11514.9322 - 0.0000
K3Pu+F+I         -5599.5848  11293.1695 - 0.0000  11297.8115 - 0.0000  11524.7648 - 0.0000
TPM2u+F+I        -5600.2180  11294.4360 - 0.0000  11299.0779 - 0.0000  11526.0312 - 0.0000
TPM2+F+I         -5600.2182  11294.4364 - 0.0000  11299.0783 - 0.0000  11526.0316 - 0.0000
TVM+F+I          -5594.6206  11287.2411 - 0.0000  11292.2927 - 0.0000  11528.6915 - 0.0000
TIM3e+G4         -5609.2735  11308.5471 - 0.0000  11312.7976 - 0.0000  11530.2872 - 0.0000
TIM3e+I+G4       -5606.0883  11304.1765 - 0.0000  11308.6205 - 0.0000  11530.8442 - 0.0000
F81+F+I+G4       -5607.1111  11306.2222 - 0.0000  11310.6662 - 0.0000  11532.8899 - 0.0000
F81+F+G4         -5610.5895  11311.1790 - 0.0000  11315.4295 - 0.0000  11532.9191 - 0.0000
HKY+F+I          -5611.7783  11315.5566 - 0.0000  11320.0006 - 0.0000  11542.2243 - 0.0000
TPM3u+F+I        -5608.3769  11310.7537 - 0.0000  11315.3957 - 0.0000  11542.3490 - 0.0000
TPM3+F+I         -5608.3795  11310.7590 - 0.0000  11315.4010 - 0.0000  11542.3542 - 0.0000
K3P+G4           -5625.7606  11339.5212 - 0.0000  11343.5827 - 0.0000  11556.3338 - 0.0000
K3P+I+G4         -5622.3930  11334.7859 - 0.0000  11339.0364 - 0.0000  11556.5260 - 0.0000
TIMe+G4          -5625.7127  11341.4255 - 0.0000  11345.6760 - 0.0000  11563.1656 - 0.0000
TIMe+I+G4        -5622.3465  11336.6929 - 0.0000  11341.1369 - 0.0000  11563.3606 - 0.0000
TVMe+I           -5630.2257  11352.4514 - 0.0000  11356.8954 - 0.0000  11579.1190 - 0.0000
TIM2e+G4         -5634.7285  11359.4571 - 0.0000  11363.7076 - 0.0000  11581.1972 - 0.0000
TIM2e+I+G4       -5631.8459  11355.6918 - 0.0000  11360.1358 - 0.0000  11582.3594 - 0.0000
SYM+I            -5630.0225  11354.0451 - 0.0000  11358.6870 - 0.0000  11585.6403 - 0.0000
K2P+G4           -5651.5763  11389.1525 - 0.0000  11393.0296 - 0.0000  11601.0375 - 0.0000
K2P+I+G4         -5648.1539  11384.3077 - 0.0000  11388.3692 - 0.0000  11601.1203 - 0.0000
TNe+G4           -5651.5312  11391.0625 - 0.0000  11395.1240 - 0.0000  11607.8750 - 0.0000
TNe+I+G4         -5648.1041  11386.2082 - 0.0000  11390.4587 - 0.0000  11607.9483 - 0.0000
F81+F+I          -5653.8155  11397.6310 - 0.0000  11401.8815 - 0.0000  11619.3711 - 0.0000
TIM3e+I          -5654.9748  11399.9497 - 0.0000  11404.2002 - 0.0000  11621.6898 - 0.0000
K3P+I            -5667.1570  11422.3139 - 0.0000  11426.3755 - 0.0000  11639.1265 - 0.0000
TIMe+I           -5667.0948  11424.1895 - 0.0000  11428.4400 - 0.0000  11645.9296 - 0.0000
JC+G4            -5677.9080  11439.8161 - 0.0000  11443.5131 - 0.0000  11646.7735 - 0.0000
JC+I+G4          -5674.8732  11435.7463 - 0.0000  11439.6234 - 0.0000  11647.6313 - 0.0000
TIM2e+I          -5674.3938  11438.7876 - 0.0000  11443.0381 - 0.0000  11660.5277 - 0.0000
K2P+I            -5692.6894  11471.3789 - 0.0000  11475.2559 - 0.0000  11683.2639 - 0.0000
TNe+I            -5692.6302  11473.2604 - 0.0000  11477.3219 - 0.0000  11690.0730 - 0.0000
JC+I             -5718.0737  11520.1475 - 0.0000  11523.8445 - 0.0000  11727.1049 - 0.0000
GTR+F            -5819.0745  11736.1490 - 0.0000  11741.2006 - 0.0000  11977.5993 - 0.0000
TVMe             -5834.1090  11758.2180 - 0.0000  11762.4685 - 0.0000  11979.9581 - 0.0000
SYM              -5832.0859  11756.1717 - 0.0000  11760.6157 - 0.0000  11982.8394 - 0.0000
TIM2+F           -5839.1488  11772.2976 - 0.0000  11776.9395 - 0.0000  12003.8928 - 0.0000
TVM+F            -5836.8958  11769.7917 - 0.0000  11774.6362 - 0.0000  12006.3145 - 0.0000
TIM3+F           -5843.0257  11780.0513 - 0.0000  11784.6933 - 0.0000  12011.6465 - 0.0000
TIM+F            -5843.5458  11781.0916 - 0.0000  11785.7336 - 0.0000  12012.6868 - 0.0000
TPM2+F           -5855.9873  11803.9745 - 0.0000  11808.4185 - 0.0000  12030.6422 - 0.0000
TPM2u+F          -5855.9873  11803.9746 - 0.0000  11808.4185 - 0.0000  12030.6422 - 0.0000
TIM3e            -5864.9518  11817.9037 - 0.0000  11821.9652 - 0.0000  12034.7162 - 0.0000
K3Pu+F           -5861.0417  11814.0835 - 0.0000  11818.5275 - 0.0000  12040.7512 - 0.0000
TPM3u+F          -5861.1655  11814.3310 - 0.0000  11818.7750 - 0.0000  12040.9987 - 0.0000
TPM3+F           -5861.1733  11814.3466 - 0.0000  11818.7906 - 0.0000  12041.0143 - 0.0000
TN+F             -5861.7387  11815.4774 - 0.0000  11819.9213 - 0.0000  12042.1450 - 0.0000
HKY+F            -5879.0231  11848.0461 - 0.0000  11852.2966 - 0.0000  12069.7862 - 0.0000
TIM2e            -5896.1558  11880.3116 - 0.0000  11884.3732 - 0.0000  12097.1242 - 0.0000
K3P              -5903.3313  11892.6626 - 0.0000  11896.5396 - 0.0000  12104.5475 - 0.0000
TIMe             -5901.5603  11891.1207 - 0.0000  11895.1822 - 0.0000  12107.9332 - 0.0000
F81+F            -5909.0114  11906.0228 - 0.0000  11910.0844 - 0.0000  12122.8354 - 0.0000
K2P              -5927.8485  11939.6970 - 0.0000  11943.3940 - 0.0000  12146.6544 - 0.0000
TNe              -5926.1195  11938.2390 - 0.0000  11942.1160 - 0.0000  12150.1240 - 0.0000
JC               -5952.9501  11987.9001 - 0.0000  11991.4216 - 0.0000  12189.9300 - 0.0000

AIC, w-AIC   : Akaike information criterion scores and weights.
AICc, w-AICc : Corrected AIC scores and weights.
BIC, w-BIC   : Bayesian information criterion scores and weights.

Plus signs denote the 95% confidence sets.
Minus signs denote significant exclusion.

SUBSTITUTION PROCESS
--------------------

Model of substitution: TIM+F+I+G4

Rate parameter R:

  A-C: 1.0000
  A-G: 2.3109
  A-T: 1.9625
  C-G: 1.9625
  C-T: 5.3011
  G-T: 1.0000

State frequencies: (empirical counts from alignment)

  pi(A) = 0.2503
  pi(C) = 0.3073
  pi(G) = 0.3078
  pi(T) = 0.1347

Rate matrix Q:

  A   -0.8357    0.2002    0.4634    0.1722
  C    0.1631    -1.022    0.3935    0.4651
  G    0.3769    0.3929   -0.8575   0.08773
  T      0.32     1.061    0.2005    -1.582

Model of rate heterogeneity: Invar+Gamma with 4 categories
Proportion of invariable sites: 0.3256
Gamma shape alpha: 0.6639

 Category  Relative_rate  Proportion
  0         0              0.3256
  1         0.09861        0.1686
  2         0.513          0.1686
  3         1.35           0.1686
  4         3.969          0.1686
Relative rates are computed as MEAN of the portion of the Gamma distribution falling in the category.

MAXIMUM LIKELIHOOD TREE
-----------------------

Log-likelihood of the tree: -5524.7664 (s.e. 169.8628)
Unconstrained log-likelihood (without tree): -4548.6091
Number of free parameters (#branches + #model parameters): 49
Akaike information criterion (AIC) score: 11147.5329
Corrected Akaike information criterion (AICc) score: 11152.5844
Bayesian information criterion (BIC) score: 11388.9832

Total tree length (sum of branch lengths): 1.4735
Sum of internal branch lengths: 0.6825 (46.3146% of tree length)

WARNING: 1 near-zero internal branches (<0.0010) should be treated with caution
         Such branches are denoted by '**' in the figure below

NOTE: Tree is UNROOTED although outgroup taxon 'Astyanax_mexicanus_Surface_sox2' is drawn at root
Numbers in parentheses are SH-aLRT support (%) / ultrafast bootstrap support (%)

+--Astyanax_mexicanus_Surface_sox2
|
+**Astyanax_mexicanus_Cave_sox2
|
|    +--Pygocentrus_nattereri_sox2
+----| (98.2/100)
     |                               +--Danio_rerio_sox2
     |                        +------| (97/99)
     |                        |      |              +--Sinocyclocheilus_grahami_sox2_1
     |                        |      |           +--| (85/79)
     |                        |      |           |  |  +--Sinocyclocheilus_rhinocerous_sox2_1
     |                        |      |           |  +**| (0/66)
     |                        |      |           |     +--Sinocyclocheilus_anshuiensis_sox2_1
     |                        |      |        +--| (72.7/73)
     |                        |      |        |  +--Sinocyclocheilus_grahami_sox2_2
     |                        |      |     +--| (61.6/88)
     |                        |      |     |  +**Sinocyclocheilus_anshuiensis_sox2_2
     |                        |      |  +--| (74.1/86)
     |                        |      |  |  +**Sinocyclocheilus_rhinocerous_sox2_2
     |                        |      +--| (9.3/51)
     |                        |         +--------------------ENSLOCT00000021488
     +------------------------| (100/100)
                              |                     +--Lucifuga_dentata_sox2
                              |                  +--| (100/100)
                              |                  |  +--Lucifuga_holguinensis_sox2
                              |               +--| (95.2/95)
                              |               |  |  +--------Carapus_acus_sox2
                              |               |  +--| (82.9/85)
                              |               |     +--Lamprogrammus_exutus_sox2
                              |            +--| (92.8/60)
                              |            |  |     +--ENSGACT00000008091
                              |            |  |  +--| (62.1/27)
                              |            |  |  |  +---ENSTNIT00000006730
                              |            |  +--| (87.6/29)
                              |            |     |     +--ENSONIT00000026643
                              |            |     |  +--| (70.2/79)
                              |            |     |  |  +------ENSORLT00000014648
                              |            |     +--| (17.6/37)
                              |            |        +----ENSXMAT00000020203
                              |         +--| (73.9/66)
                              |         |  +--Brotula_barbata_sox2
                              +---------| (99.8/100)
                                        +-------ENSGMOT00000021782

Tree in newick format:

(Astyanax_mexicanus_Surface_sox2:0.0010793803,Astyanax_mexicanus_Cave_sox2:0.0000021779,(Pygocentrus_nattereri_sox2:0.0336877911,((Danio_rerio_sox2:0.0234501227,(((((Sinocyclocheilus_grahami_sox2_1:0.0034415711,(Sinocyclocheilus_rhinocerous_sox2_1:0.0034532833,Sinocyclocheilus_anshuiensis_sox2_1:0.0022963759)0/66:0.0000020958)85/79:0.0034842978,Sinocyclocheilus_grahami_sox2_2:0.0070374257)72.7/73:0.0022722860,Sinocyclocheilus_anshuiensis_sox2_2:0.0000024451)61.6/88:0.0092203409,Sinocyclocheilus_rhinocerous_sox2_2:0.0000029221)74.1/86:0.0150900218,ENSLOCT00000021488:0.2351889891)9.3/51:0.0053826022)97/99:0.0836229038,(((((Lucifuga_dentata_sox2:0.0044627888,Lucifuga_holguinensis_sox2:0.0023478207)100/100:0.0309715569,(Carapus_acus_sox2:0.1037314290,Lamprogrammus_exutus_sox2:0.0045440924)82.9/85:0.0053110404)95.2/95:0.0120206263,((ENSGACT00000008091:0.0280548780,ENSTNIT00000006730:0.0487725309)62.1/27:0.0044734839,((ENSONIT00000026643:0.0258089744,ENSORLT00000014648:0.0798296678)70.2/79:0.0079938124,ENSXMAT00000020203:0.0588768869)17.6/37:0.0039226211)87.6/29:0.0079834741)92.8/60:0.0129142138,Brotula_barbata_sox2:0.0282579225)73.9/66:0.0202865940,ENSGMOT00000021782:0.0967340104)99.8/100:0.1152624649)100/100:0.2831796153)98.2/100:0.0590605871);

CONSENSUS TREE
--------------

Consensus tree is constructed from 1000bootstrap trees
Log-likelihood of consensus tree: -5525.479239
Robinson-Foulds distance between ML tree and consensus tree: 4

Branches with support >0.000000% are kept (extended consensus)
Branch lengths are optimized by maximum likelihood on original alignment
Numbers in parentheses are bootstrap supports (%)

+--Astyanax_mexicanus_Surface_sox2
|
+--Astyanax_mexicanus_Cave_sox2
|
|    +--Pygocentrus_nattereri_sox2
+----| (100)
     |                               +--Danio_rerio_sox2
     |                        +------| (99)
     |                        |      |              +--Sinocyclocheilus_grahami_sox2_1
     |                        |      |           +--| (79)
     |                        |      |           |  |  +--Sinocyclocheilus_rhinocerous_sox2_1
     |                        |      |           |  +--| (66)
     |                        |      |           |     +--Sinocyclocheilus_anshuiensis_sox2_1
     |                        |      |        +--| (73)
     |                        |      |        |  +--Sinocyclocheilus_grahami_sox2_2
     |                        |      |     +--| (88)
     |                        |      |     |  +--Sinocyclocheilus_anshuiensis_sox2_2
     |                        |      |  +--| (86)
     |                        |      |  |  +--Sinocyclocheilus_rhinocerous_sox2_2
     |                        |      +--| (51)
     |                        |         +--------------------ENSLOCT00000021488
     +------------------------| (100)
                              |                        +--Lucifuga_dentata_sox2
                              |                     +--| (100)
                              |                     |  +--Lucifuga_holguinensis_sox2
                              |                  +--| (95)
                              |                  |  |  +--------Carapus_acus_sox2
                              |                  |  +--| (85)
                              |                  |     +--Lamprogrammus_exutus_sox2
                              |               +--| (32)
                              |               |  |  +--ENSGACT00000008091
                              |               |  +--| (16)
                              |               |     |     +--ENSONIT00000026643
                              |               |     |  +--| (79)
                              |               |     |  |  +------ENSORLT00000014648
                              |               |     +--| (37)
                              |               |        +----ENSXMAT00000020203
                              |            +--| (60)
                              |            |  +---ENSTNIT00000006730
                              |         +--| (66)
                              |         |  +--Brotula_barbata_sox2
                              +---------| (100)
                                        +-------ENSGMOT00000021782


Consensus tree in newick format: 

(Astyanax_mexicanus_Surface_sox2:0.0010747191,Astyanax_mexicanus_Cave_sox2:0.0000024455,(Pygocentrus_nattereri_sox2:0.0332025448,((Danio_rerio_sox2:0.0234208447,(((((Sinocyclocheilus_grahami_sox2_1:0.0034283658,(Sinocyclocheilus_rhinocerous_sox2_1:0.0034400819,Sinocyclocheilus_anshuiensis_sox2_1:0.0022876078)66:0.0000029141)79:0.0034709937,Sinocyclocheilus_grahami_sox2_2:0.0070105461)73:0.0022637730,Sinocyclocheilus_anshuiensis_sox2_2:0.0000029164)88:0.0090748768,Sinocyclocheilus_rhinocerous_sox2_2:0.0000027765)86:0.0149384926,ENSLOCT00000021488:0.2343711053)51:0.0055299989)99:0.0814869259,((((((Lucifuga_dentata_sox2:0.0044475141,Lucifuga_holguinensis_sox2:0.0023376865)100:0.0306555070,(Carapus_acus_sox2:0.1031102641,Lamprogrammus_exutus_sox2:0.0048654478)85:0.0050807337)95:0.0152519488,(ENSGACT00000008091:0.0307412186,((ENSONIT00000026643:0.0248750682,ENSORLT00000014648:0.0793988194)79:0.0089799455,ENSXMAT00000020203:0.0581371808)37:0.0035390969)16:0.0043893097)32:0.0085218371,ENSTNIT00000006730:0.0464056302)60:0.0090122729,Brotula_barbata_sox2:0.0265603202)66:0.0199234158,ENSGMOT00000021782:0.0977999466)100:0.1142767299)100:0.2853144563)100:0.0592852468);

TIME STAMP
----------

Date and time: Tue May 21 10:00:34 2019
Total CPU time used: 7.771354 seconds (0h:0m:7s)
Total wall-clock time used: 7.905405045 seconds (0h:0m:7s)
```
