## Supplementary material for "Contrasted gene decay in subterranean vertebrates: insights from cavefishes and fossorial mammals": sox5.fas.iqtree

```
IQ-TREE 1.6.10 built Feb 19 2019

Input file name: sox5.fas
Type of analysis: ModelFinder + tree reconstruction + ultrafast bootstrap (1000 replicates)
Random seed number: 99566

REFERENCES
----------

To cite ModelFinder please use: 

Subha Kalyaanamoorthy, Bui Quang Minh, Thomas KF Wong, Arndt von Haeseler,
and Lars S Jermiin (2017) ModelFinder: Fast model selection for
accurate phylogenetic estimates. Nature Methods, 14:587–589.
https://doi.org/10.1038/nmeth.4285

To cite IQ-TREE please use:

Lam-Tung Nguyen, Heiko A. Schmidt, Arndt von Haeseler, and Bui Quang Minh
(2015) IQ-TREE: A fast and effective stochastic algorithm for estimating
maximum likelihood phylogenies. Mol Biol Evol, 32:268-274.
https://doi.org/10.1093/molbev/msu300

Since you used ultrafast bootstrap (UFBoot) please also cite: 

Diep Thi Hoang, Olga Chernomor, Arndt von Haeseler, Bui Quang Minh,
and Le Sy Vinh (2017) UFBoot2: Improving the ultrafast bootstrap
approximation. Mol Biol Evol, in press.
https://doi.org/10.1093/molbev/msx281

SEQUENCE ALIGNMENT
------------------

Input data: 22 sequences with 869 amino-acid sites
Number of constant sites: 486 (= 55.9264% of all sites)
Number of invariant (constant or ambiguous constant) sites: 486 (= 55.9264% of all sites)
Number of parsimony informative sites: 189
Number of distinct site patterns: 622

ModelFinder
-----------

Best-fit model according to BIC: JTT+G4

List of models sorted by BIC scores: 

Model             LogL          AIC      w-AIC      AICc     w-AICc       BIC      w-BIC
JTT+G4           -7060.0308  14204.0617 - 0.0021  14208.4345 - 0.0262  14404.2901 + 0.8448
JTT+I+G4         -7058.6929  14203.3859 - 0.0029  14207.9725 - 0.0331  14408.3816 + 0.1092
JTTDCMut+G4      -7063.0669  14210.1339 - 0.0001  14214.5068 - 0.0013  14410.3623 - 0.0406
JTTDCMut+I+G4    -7061.7036  14209.4073 - 0.0001  14213.9940 - 0.0016  14414.4030 - 0.0054
JTT+I            -7091.6875  14267.3750 - 0.0000  14271.7479 - 0.0000  14467.6035 - 0.0000
JTTDCMut+I       -7095.2365  14274.4731 - 0.0000  14278.8459 - 0.0000  14474.7015 - 0.0000
JTT+F+G4         -7035.8081  14193.6161 + 0.3861  14202.9891 + 0.3994  14484.4241 - 0.0000
JTT+F+I+G4       -7034.4007  14192.8014 + 0.5802  14202.4937 + 0.5116  14488.3767 - 0.0000
JTTDCMut+F+G4    -7039.3391  14200.6782 - 0.0113  14210.0512 - 0.0117  14491.4862 - 0.0000
JTTDCMut+F+I+G4  -7037.9242  14199.8483 - 0.0171  14209.5407 - 0.0151  14495.4236 - 0.0000
Dayhoff+G4       -7128.8016  14341.6033 - 0.0000  14345.9762 - 0.0000  14541.8317 - 0.0000
DCMut+G4         -7128.9377  14341.8754 - 0.0000  14346.2483 - 0.0000  14542.1039 - 0.0000
VT+G4            -7129.7753  14343.5505 - 0.0000  14347.9234 - 0.0000  14543.7790 - 0.0000
JTT+F+I          -7066.3960  14254.7919 - 0.0000  14264.1649 - 0.0000  14545.5999 - 0.0000
DCMut+I+G4       -7127.8502  14341.7005 - 0.0000  14346.2871 - 0.0000  14546.6962 - 0.0000
Dayhoff+I+G4     -7127.9949  14341.9898 - 0.0000  14346.5765 - 0.0000  14546.9856 - 0.0000
VT+I+G4          -7128.4917  14342.9834 - 0.0000  14347.5701 - 0.0000  14547.9791 - 0.0000
JTTDCMut+F+I     -7070.5301  14263.0602 - 0.0000  14272.4332 - 0.0000  14553.8681 - 0.0000
mtInv+F+G4       -7075.6557  14273.3115 - 0.0000  14282.6845 - 0.0000  14564.1194 - 0.0000
mtMet+F+G4       -7076.8117  14275.6235 - 0.0000  14284.9965 - 0.0000  14566.4314 - 0.0000
mtInv+F+I+G4     -7074.6683  14273.3367 - 0.0000  14283.0290 - 0.0000  14568.9119 - 0.0000
WAG+G4           -7143.4906  14370.9812 - 0.0000  14375.3541 - 0.0000  14571.2096 - 0.0000
mtMet+F+I+G4     -7075.8221  14275.6441 - 0.0000  14285.3365 - 0.0000  14571.2194 - 0.0000
WAG+I+G4         -7142.0306  14370.0611 - 0.0000  14374.6478 - 0.0000  14575.0569 - 0.0000
LG+G4            -7159.6632  14403.3265 - 0.0000  14407.6993 - 0.0000  14603.5549 - 0.0000
VT+I             -7159.9411  14403.8821 - 0.0000  14408.2550 - 0.0000  14604.1105 - 0.0000
LG+I+G4          -7158.1154  14402.2309 - 0.0000  14406.8176 - 0.0000  14607.2266 - 0.0000
DCMut+I          -7165.4959  14414.9918 - 0.0000  14419.3647 - 0.0000  14615.2202 - 0.0000
Dayhoff+I        -7165.6666  14415.3332 - 0.0000  14419.7061 - 0.0000  14615.5616 - 0.0000
VT+F+G4          -7102.8362  14327.6723 - 0.0000  14337.0453 - 0.0000  14618.4802 - 0.0000
VT+F+I+G4        -7101.4899  14326.9799 - 0.0000  14336.6722 - 0.0000  14622.5552 - 0.0000
HIVb+F+G4        -7105.9674  14333.9348 - 0.0000  14343.3078 - 0.0000  14624.7428 - 0.0000
Dayhoff+F+G4     -7107.0895  14336.1790 - 0.0000  14345.5520 - 0.0000  14626.9869 - 0.0000
DCMut+F+G4       -7107.1124  14336.2249 - 0.0000  14345.5978 - 0.0000  14627.0328 - 0.0000
LG+F+G4          -7107.2978  14336.5956 - 0.0000  14345.9686 - 0.0000  14627.4035 - 0.0000
HIVb+F+I+G4      -7104.2223  14332.4446 - 0.0000  14342.1369 - 0.0000  14628.0199 - 0.0000
LG+F+I+G4        -7105.9453  14335.8907 - 0.0000  14345.5830 - 0.0000  14631.4660 - 0.0000
DCMut+F+I+G4     -7106.0444  14336.0889 - 0.0000  14345.7812 - 0.0000  14631.6641 - 0.0000
Dayhoff+F+I+G4   -7106.2572  14336.5145 - 0.0000  14346.2068 - 0.0000  14632.0897 - 0.0000
mtVer+F+G4       -7112.9135  14347.8270 - 0.0000  14357.2000 - 0.0000  14638.6350 - 0.0000
mtVer+F+I+G4     -7111.7791  14347.5582 - 0.0000  14357.2505 - 0.0000  14643.1335 - 0.0000
WAG+I            -7180.3256  14444.6511 - 0.0000  14449.0240 - 0.0000  14644.8796 - 0.0000
mtInv+F+I        -7117.0423  14356.0846 - 0.0000  14365.4575 - 0.0000  14646.8925 - 0.0000
mtMet+F+I        -7121.2992  14364.5984 - 0.0000  14373.9714 - 0.0000  14655.4064 - 0.0000
WAG+F+G4         -7124.4477  14370.8953 - 0.0000  14380.2683 - 0.0000  14661.7032 - 0.0000
rtREV+F+G4       -7124.5070  14371.0141 - 0.0000  14380.3870 - 0.0000  14661.8220 - 0.0000
mtREV+F+G4       -7125.9868  14373.9737 - 0.0000  14383.3467 - 0.0000  14664.7816 - 0.0000
WAG+F+I+G4       -7122.8787  14369.7575 - 0.0000  14379.4498 - 0.0000  14665.3327 - 0.0000
rtREV+F+I+G4     -7123.1563  14370.3125 - 0.0000  14380.0048 - 0.0000  14665.8878 - 0.0000
mtREV+F+I+G4     -7124.7854  14373.5708 - 0.0000  14383.2631 - 0.0000  14669.1461 - 0.0000
rtREV+G4         -7194.3627  14472.7255 - 0.0000  14477.0983 - 0.0000  14672.9539 - 0.0000
mtZOA+F+G4       -7131.1730  14384.3460 - 0.0000  14393.7190 - 0.0000  14675.1539 - 0.0000
rtREV+I+G4       -7192.8439  14471.6878 - 0.0000  14476.2745 - 0.0000  14676.6836 - 0.0000
VT+F+I           -7132.3735  14386.7469 - 0.0000  14396.1199 - 0.0000  14677.5548 - 0.0000
mtZOA+F+I+G4     -7130.1460  14384.2921 - 0.0000  14393.9844 - 0.0000  14679.8673 - 0.0000
LG+I             -7205.7550  14495.5100 - 0.0000  14499.8828 - 0.0000  14695.7384 - 0.0000
DCMut+F+I        -7145.0862  14412.1724 - 0.0000  14421.5454 - 0.0000  14702.9803 - 0.0000
Dayhoff+F+I      -7145.3691  14412.7381 - 0.0000  14422.1111 - 0.0000  14703.5461 - 0.0000
HIVb+F+I         -7149.6879  14421.3757 - 0.0000  14430.7487 - 0.0000  14712.1837 - 0.0000
LG+F+I           -7149.9187  14421.8374 - 0.0000  14431.2104 - 0.0000  14712.6453 - 0.0000
mtMAM+F+G4       -7153.9347  14429.8694 - 0.0000  14439.2424 - 0.0000  14720.6773 - 0.0000
mtMAM+F+I+G4     -7152.8706  14429.7411 - 0.0000  14439.4334 - 0.0000  14725.3164 - 0.0000
mtVer+F+I        -7160.6048  14443.2095 - 0.0000  14452.5825 - 0.0000  14734.0175 - 0.0000
PMB+G4           -7225.6509  14535.3018 - 0.0000  14539.6747 - 0.0000  14735.5302 - 0.0000
WAG+F+I          -7162.3962  14446.7924 - 0.0000  14456.1653 - 0.0000  14737.6003 - 0.0000
PMB+I+G4         -7224.2614  14534.5228 - 0.0000  14539.1095 - 0.0000  14739.5185 - 0.0000
FLU+F+G4         -7164.8568  14451.7136 - 0.0000  14461.0866 - 0.0000  14742.5215 - 0.0000
FLU+F+I+G4       -7162.0587  14448.1175 - 0.0000  14457.8098 - 0.0000  14743.6927 - 0.0000
rtREV+F+I        -7168.8536  14459.7072 - 0.0000  14469.0802 - 0.0000  14750.5151 - 0.0000
cpREV+F+G4       -7169.0978  14460.1955 - 0.0000  14469.5685 - 0.0000  14751.0034 - 0.0000
HIVb+G4          -7234.1884  14552.3767 - 0.0000  14556.7496 - 0.0000  14752.6051 - 0.0000
cpREV+F+I+G4     -7166.5308  14457.0616 - 0.0000  14466.7539 - 0.0000  14752.6369 - 0.0000
HIVb+I+G4        -7232.2742  14550.5483 - 0.0000  14555.1350 - 0.0000  14755.5441 - 0.0000
cpREV+G4         -7235.8877  14555.7754 - 0.0000  14560.1483 - 0.0000  14756.0038 - 0.0000
cpREV+I+G4       -7233.6138  14553.2275 - 0.0000  14557.8142 - 0.0000  14758.2233 - 0.0000
PMB+F+G4         -7173.1254  14468.2509 - 0.0000  14477.6239 - 0.0000  14759.0588 - 0.0000
PMB+F+I+G4       -7171.6625  14467.3250 - 0.0000  14477.0173 - 0.0000  14762.9003 - 0.0000
mtREV+F+I        -7177.3055  14476.6109 - 0.0000  14485.9839 - 0.0000  14767.4189 - 0.0000
rtREV+I          -7244.2712  14572.5424 - 0.0000  14576.9153 - 0.0000  14772.7708 - 0.0000
mtZOA+F+I        -7191.3711  14504.7422 - 0.0000  14514.1152 - 0.0000  14795.5502 - 0.0000
JTT              -7260.0686  14602.1371 - 0.0000  14606.3016 - 0.0000  14797.5982 - 0.0000
Blosum62+F+G4    -7193.4191  14508.8382 - 0.0000  14518.2112 - 0.0000  14799.6462 - 0.0000
Blosum62+G4      -7258.2955  14600.5910 - 0.0000  14604.9638 - 0.0000  14800.8194 - 0.0000
Blosum62+F+I+G4  -7191.8009  14507.6018 - 0.0000  14517.2941 - 0.0000  14803.1771 - 0.0000
PMB+I            -7259.7912  14603.5824 - 0.0000  14607.9553 - 0.0000  14803.8109 - 0.0000
Blosum62+I+G4    -7256.8371  14599.6741 - 0.0000  14604.2608 - 0.0000  14804.6699 - 0.0000
JTTDCMut         -7264.3115  14610.6229 - 0.0000  14614.7874 - 0.0000  14806.0840 - 0.0000
FLU+G4           -7266.2947  14616.5894 - 0.0000  14620.9623 - 0.0000  14816.8178 - 0.0000
mtART+F+G4       -7202.4628  14526.9256 - 0.0000  14536.2986 - 0.0000  14817.7335 - 0.0000
FLU+I+G4         -7263.4897  14612.9795 - 0.0000  14617.5662 - 0.0000  14817.9752 - 0.0000
mtART+F+I+G4     -7200.9150  14525.8300 - 0.0000  14535.5223 - 0.0000  14821.4052 - 0.0000
PMB+F+I          -7206.3743  14534.7486 - 0.0000  14544.1216 - 0.0000  14825.5566 - 0.0000
HIVb+I           -7278.1029  14640.2058 - 0.0000  14644.5787 - 0.0000  14840.4342 - 0.0000
cpREV+I          -7280.6235  14645.2471 - 0.0000  14649.6200 - 0.0000  14845.4755 - 0.0000
cpREV+F+I        -7216.5738  14555.1477 - 0.0000  14564.5206 - 0.0000  14845.9556 - 0.0000
FLU+F+I          -7219.1768  14560.3535 - 0.0000  14569.7265 - 0.0000  14851.1615 - 0.0000
mtMAM+F+I        -7228.8929  14579.7857 - 0.0000  14589.1587 - 0.0000  14870.5937 - 0.0000
Blosum62+F+I     -7230.1114  14582.2227 - 0.0000  14591.5957 - 0.0000  14873.0306 - 0.0000
Blosum62+I       -7295.3738  14674.7476 - 0.0000  14679.1205 - 0.0000  14874.9760 - 0.0000
JTT+F            -7237.5480  14595.0959 - 0.0000  14604.1553 - 0.0000  14881.1365 - 0.0000
JTTDCMut+F       -7242.7667  14605.5334 - 0.0000  14614.5928 - 0.0000  14891.5740 - 0.0000
FLU+I            -7325.8368  14735.6735 - 0.0000  14740.0464 - 0.0000  14935.9020 - 0.0000
VT               -7329.3720  14740.7441 - 0.0000  14744.9085 - 0.0000  14936.2051 - 0.0000
DCMut            -7338.0264  14758.0528 - 0.0000  14762.2172 - 0.0000  14953.5138 - 0.0000
Dayhoff          -7338.5311  14759.0623 - 0.0000  14763.2267 - 0.0000  14954.5233 - 0.0000
mtART+F+I        -7281.6599  14685.3199 - 0.0000  14694.6929 - 0.0000  14976.1278 - 0.0000
mtInv+F          -7296.7836  14713.5671 - 0.0000  14722.6266 - 0.0000  14999.6077 - 0.0000
WAG              -7364.5595  14811.1191 - 0.0000  14815.2835 - 0.0000  15006.5802 - 0.0000
mtMet+F          -7304.0919  14728.1838 - 0.0000  14737.2432 - 0.0000  15014.2243 - 0.0000
VT+F             -7304.5889  14729.1778 - 0.0000  14738.2372 - 0.0000  15015.2183 - 0.0000
DCMut+F          -7322.8947  14765.7895 - 0.0000  14774.8489 - 0.0000  15051.8300 - 0.0000
Dayhoff+F        -7323.5392  14767.0784 - 0.0000  14776.1378 - 0.0000  15053.1190 - 0.0000
HIVw+F+G4        -7322.1076  14766.2153 - 0.0000  14775.5883 - 0.0000  15057.0232 - 0.0000
HIVw+F+I+G4      -7318.9689  14761.9377 - 0.0000  14771.6300 - 0.0000  15057.5130 - 0.0000
mtZOA+G4         -7388.5933  14861.1866 - 0.0000  14865.5594 - 0.0000  15061.4150 - 0.0000
mtZOA+I+G4       -7387.6786  14861.3572 - 0.0000  14865.9438 - 0.0000  15066.3529 - 0.0000
LG               -7398.2822  14878.5643 - 0.0000  14882.7288 - 0.0000  15074.0254 - 0.0000
mtREV+G4         -7395.6442  14875.2884 - 0.0000  14879.6613 - 0.0000  15075.5169 - 0.0000
mtREV+I+G4       -7394.7841  14875.5681 - 0.0000  14880.1548 - 0.0000  15080.5639 - 0.0000
LG+F             -7339.6153  14799.2306 - 0.0000  14808.2900 - 0.0000  15085.2712 - 0.0000
mtVer+G4         -7409.0506  14902.1011 - 0.0000  14906.4740 - 0.0000  15102.3295 - 0.0000
mtVer+I+G4       -7407.3205  14900.6410 - 0.0000  14905.2276 - 0.0000  15105.6367 - 0.0000
WAG+F            -7354.7217  14829.4433 - 0.0000  14838.5027 - 0.0000  15115.4839 - 0.0000
mtVer+F          -7356.6646  14833.3291 - 0.0000  14842.3885 - 0.0000  15119.3697 - 0.0000
rtREV+F          -7360.0730  14840.1459 - 0.0000  14849.2053 - 0.0000  15126.1865 - 0.0000
mtMet+G4         -7427.2230  14938.4459 - 0.0000  14942.8188 - 0.0000  15138.6743 - 0.0000
mtMet+I+G4       -7425.9829  14937.9658 - 0.0000  14942.5525 - 0.0000  15142.9616 - 0.0000
rtREV            -7437.9131  14957.8262 - 0.0000  14961.9906 - 0.0000  15153.2872 - 0.0000
PMB              -7438.0585  14958.1170 - 0.0000  14962.2814 - 0.0000  15153.5781 - 0.0000
HIVw+F+I         -7370.6042  14863.2084 - 0.0000  14872.5814 - 0.0000  15154.0163 - 0.0000
mtREV+F          -7376.4064  14872.8127 - 0.0000  14881.8721 - 0.0000  15158.8533 - 0.0000
HIVb+F           -7384.9422  14889.8844 - 0.0000  14898.9438 - 0.0000  15175.9250 - 0.0000
PMB+F            -7388.1506  14896.3011 - 0.0000  14905.3605 - 0.0000  15182.3417 - 0.0000
mtZOA+F          -7391.1576  14902.3152 - 0.0000  14911.3746 - 0.0000  15188.3558 - 0.0000
mtMAM+G4         -7469.7011  15023.4022 - 0.0000  15027.7751 - 0.0000  15223.6307 - 0.0000
mtMAM+I+G4       -7469.1111  15024.2222 - 0.0000  15028.8088 - 0.0000  15229.2179 - 0.0000
mtREV+I          -7472.7806  15029.5611 - 0.0000  15033.9340 - 0.0000  15229.7896 - 0.0000
Blosum62         -7476.6817  15035.3634 - 0.0000  15039.5279 - 0.0000  15230.8245 - 0.0000
Blosum62+F       -7417.1841  14954.3682 - 0.0000  14963.4276 - 0.0000  15240.4088 - 0.0000
mtZOA+I          -7484.9559  15053.9118 - 0.0000  15058.2847 - 0.0000  15254.1402 - 0.0000
cpREV            -7492.4146  15066.8292 - 0.0000  15070.9937 - 0.0000  15262.2903 - 0.0000
mtVer+I          -7491.3560  15066.7121 - 0.0000  15071.0849 - 0.0000  15266.9405 - 0.0000
mtMet+I          -7497.2388  15078.4775 - 0.0000  15082.8504 - 0.0000  15278.7059 - 0.0000
cpREV+F          -7440.6881  15001.3762 - 0.0000  15010.4357 - 0.0000  15287.4168 - 0.0000
mtMAM+F          -7455.5735  15031.1470 - 0.0000  15040.2064 - 0.0000  15317.1876 - 0.0000
HIVb             -7521.4862  15124.9724 - 0.0000  15129.1368 - 0.0000  15320.4334 - 0.0000
mtART+G4         -7524.4522  15132.9043 - 0.0000  15137.2772 - 0.0000  15333.1327 - 0.0000
mtART+I+G4       -7523.0569  15132.1139 - 0.0000  15136.7005 - 0.0000  15337.1096 - 0.0000
mtInv+G4         -7528.2083  15140.4167 - 0.0000  15144.7896 - 0.0000  15340.6451 - 0.0000
mtInv+I+G4       -7527.2697  15140.5394 - 0.0000  15145.1261 - 0.0000  15345.5352 - 0.0000
FLU+F            -7470.6282  15061.2564 - 0.0000  15070.3158 - 0.0000  15347.2970 - 0.0000
HIVw+G4          -7535.0533  15154.1066 - 0.0000  15158.4795 - 0.0000  15354.3350 - 0.0000
HIVw+I+G4        -7532.0739  15150.1478 - 0.0000  15154.7345 - 0.0000  15355.1436 - 0.0000
FLU              -7569.2952  15220.5905 - 0.0000  15224.7549 - 0.0000  15416.0516 - 0.0000
mtART+F          -7512.0977  15144.1954 - 0.0000  15153.2548 - 0.0000  15430.2360 - 0.0000
mtInv+I          -7586.4664  15256.9329 - 0.0000  15261.3058 - 0.0000  15457.1613 - 0.0000
HIVw+I           -7588.7964  15261.5929 - 0.0000  15265.9658 - 0.0000  15461.8213 - 0.0000
mtMAM+I          -7602.2830  15288.5661 - 0.0000  15292.9390 - 0.0000  15488.7945 - 0.0000
mtART+I          -7654.5259  15393.0519 - 0.0000  15397.4248 - 0.0000  15593.2803 - 0.0000
mtREV            -7674.3507  15430.7015 - 0.0000  15434.8659 - 0.0000  15626.1625 - 0.0000
mtMet            -7688.9411  15459.8821 - 0.0000  15464.0466 - 0.0000  15655.3432 - 0.0000
mtVer            -7692.8054  15467.6108 - 0.0000  15471.7753 - 0.0000  15663.0719 - 0.0000
mtZOA            -7697.7832  15477.5665 - 0.0000  15481.7309 - 0.0000  15673.0275 - 0.0000
HIVw+F           -7636.6575  15393.3150 - 0.0000  15402.3744 - 0.0000  15679.3556 - 0.0000
mtInv            -7772.6673  15627.3347 - 0.0000  15631.4991 - 0.0000  15822.7957 - 0.0000
mtMAM            -7847.5627  15777.1254 - 0.0000  15781.2899 - 0.0000  15972.5865 - 0.0000
HIVw             -7851.4067  15784.8134 - 0.0000  15788.9779 - 0.0000  15980.2745 - 0.0000
mtART            -7912.6346  15907.2693 - 0.0000  15911.4337 - 0.0000  16102.7303 - 0.0000

AIC, w-AIC   : Akaike information criterion scores and weights.
AICc, w-AICc : Corrected AIC scores and weights.
BIC, w-BIC   : Bayesian information criterion scores and weights.

Plus signs denote the 95% confidence sets.
Minus signs denote significant exclusion.

SUBSTITUTION PROCESS
--------------------

Model of substitution: JTT+G4

State frequencies: (model)

Model of rate heterogeneity: Gamma with 4 categories
Gamma shape alpha: 0.4560

 Category  Relative_rate  Proportion
  1         0.0256         0.2500
  2         0.2222         0.2500
  3         0.7854         0.2500
  4         2.9668         0.2500
Relative rates are computed as MEAN of the portion of the Gamma distribution falling in the category.

MAXIMUM LIKELIHOOD TREE
-----------------------

Log-likelihood of the tree: -7054.3355 (s.e. 197.5451)
Unconstrained log-likelihood (without tree): -5403.7085
Number of free parameters (#branches + #model parameters): 42
Akaike information criterion (AIC) score: 14192.6711
Corrected Akaike information criterion (AICc) score: 14197.0440
Bayesian information criterion (BIC) score: 14392.8995

Total tree length (sum of branch lengths): 1.5537
Sum of internal branch lengths: 0.5603 (36.0596% of tree length)

WARNING: 1 near-zero internal branches (<0.0012) should be treated with caution
         Such branches are denoted by '**' in the figure below

NOTE: Tree is UNROOTED although outgroup taxon 'Astyanax_mexicanus_Surface_sox5' is drawn at root
Numbers in parentheses are SH-aLRT support (%) / ultrafast bootstrap support (%)

+**Astyanax_mexicanus_Surface_sox5
|
+**Astyanax_mexicanus_Cave_sox5
|
|  +--Pygocentrus_nattereri_sox5
+--| (94.4/99)
   |           +--Danio_rerio_sox5
   |        +--| (28.9/62)
   |        |  |     +--Sinocyclocheilus_anshuiensis_sox5_1
   |        |  |  +--| (75.1/92)
   |        |  |  |  +--Sinocyclocheilus_grahami_sox5_1
   |        |  +--| (98.7/100)
   |        |     +--Sinocyclocheilus_rhinocerous_sox5_1
   |     +--| (94.5/96)
   |     |  |     +--Sinocyclocheilus_grahami_sox5_2
   |     |  |  +**| (0/76)
   |     |  |  |  +--Sinocyclocheilus_rhinocerous_sox5_2
   |     |  +--| (99.7/100)
   |     |     +--Sinocyclocheilus_anshuiensis_sox5_2
   |  +--| (70.3/82)
   |  |  +-----------------ENSLOCT00000018919
   +--| (98.9/100)
      |                            +**Lucifuga_dentata_sox5
      |                        +---| (100/100)
      |                        |   +--Lucifuga_holguinensis_sox5
      |                     +--| (66.8/42)
      |                     |  |  +--Carapus_acus_sox5
      |                     |  +--| (96.6/100)
      |                     |     +**Lamprogrammus_exutus_sox5
      |                  +--| (80.1/30)
      |                  |  |     +-----ENSORLT00000011050
      |                  |  |  +--| (86/61)
      |                  |  |  |  +-----ENSXMAT00000006587
      |                  |  +--| (11/18)
      |                  |     +--Brotula_barbata_sox5
      |               +--| (45.1/33)
      |               |  +---ENSONIT00000012422
      |            +--| (74/66)
      |            |  +-----------ENSTNIT00000009901
      +------------| (100/100)
                   |                 +----------------------ENSGMOT00000006033
                   +-----------------| (100/100)
                                     +--------ENSGACT00000025274

Tree in newick format:

(Astyanax_mexicanus_Surface_sox5:0.0000021235,Astyanax_mexicanus_Cave_sox5:0.0000021235,(Pygocentrus_nattereri_sox5:0.0261941163,((((Danio_rerio_sox5:0.0238968789,((Sinocyclocheilus_anshuiensis_sox5_1:0.0047822491,Sinocyclocheilus_grahami_sox5_1:0.0057690683)75.1/92:0.0013758852,Sinocyclocheilus_rhinocerous_sox5_1:0.0043588434)98.7/100:0.0121223006)28.9/62:0.0017141225,((Sinocyclocheilus_grahami_sox5_2:0.0101264403,Sinocyclocheilus_rhinocerous_sox5_2:0.0057833616)0/76:0.0000022462,Sinocyclocheilus_anshuiensis_sox5_2:0.0109879830)99.7/100:0.0175121219)94.5/96:0.0189870199,ENSLOCT00000018919:0.1868732374)70.3/82:0.0166599118,((((((Lucifuga_dentata_sox5:0.0000021235,Lucifuga_holguinensis_sox5:0.0014075858)100/100:0.0415658324,(Carapus_acus_sox5:0.0215423871,Lamprogrammus_exutus_sox5:0.0000021061)96.6/100:0.0218667006)66.8/42:0.0024817524,((ENSORLT00000011050:0.0701077690,ENSXMAT00000006587:0.0677650299)86/61:0.0154177786,Brotula_barbata_sox5:0.0364991251)11/18:0.0089229097)80.1/30:0.0113671411,ENSONIT00000012422:0.0420026311)45.1/33:0.0099443089,ENSTNIT00000009901:0.1300986709)74/66:0.0125211894,(ENSGMOT00000006033:0.2435323233,ENSGACT00000025274:0.1017085228)100/100:0.1861465675)100/100:0.1362066113)98.9/100:0.0321721150)94.4/99:0.0132737740);

CONSENSUS TREE
--------------

Consensus tree is constructed from 1000bootstrap trees
Log-likelihood of consensus tree: -7054.775754
Robinson-Foulds distance between ML tree and consensus tree: 2

Branches with support >0.000000% are kept (extended consensus)
Branch lengths are optimized by maximum likelihood on original alignment
Numbers in parentheses are bootstrap supports (%)

+--Astyanax_mexicanus_Surface_sox5
|
+--Astyanax_mexicanus_Cave_sox5
|
|  +--Pygocentrus_nattereri_sox5
+--| (99)
   |           +--Danio_rerio_sox5
   |        +--| (62)
   |        |  |     +--Sinocyclocheilus_anshuiensis_sox5_1
   |        |  |  +--| (92)
   |        |  |  |  +--Sinocyclocheilus_grahami_sox5_1
   |        |  +--| (100)
   |        |     +--Sinocyclocheilus_rhinocerous_sox5_1
   |     +--| (96)
   |     |  |     +--Sinocyclocheilus_grahami_sox5_2
   |     |  |  +--| (76)
   |     |  |  |  +--Sinocyclocheilus_rhinocerous_sox5_2
   |     |  +--| (100)
   |     |     +--Sinocyclocheilus_anshuiensis_sox5_2
   |  +--| (82)
   |  |  +-----------------ENSLOCT00000018919
   +--| (100)
      |                               +--Lucifuga_dentata_sox5
      |                           +---| (100)
      |                           |   +--Lucifuga_holguinensis_sox5
      |                        +--| (42)
      |                        |  |  +--Carapus_acus_sox5
      |                        |  +--| (100)
      |                        |     +--Lamprogrammus_exutus_sox5
      |                     +--| (29)
      |                     |  +--Brotula_barbata_sox5
      |                  +--| (30)
      |                  |  |  +-----ENSORLT00000011050
      |                  |  +--| (61)
      |                  |     +-----ENSXMAT00000006587
      |               +--| (33)
      |               |  +--ENSONIT00000012422
      |            +--| (66)
      |            |  +-----------ENSTNIT00000009901
      +------------| (100)
                   |                 +----------------------ENSGMOT00000006033
                   +-----------------| (100)
                                     +--------ENSGACT00000025274


Consensus tree in newick format: 

(Astyanax_mexicanus_Surface_sox5:0.0000021235,Astyanax_mexicanus_Cave_sox5:0.0000021235,(Pygocentrus_nattereri_sox5:0.0261476409,((((Danio_rerio_sox5:0.0238413849,((Sinocyclocheilus_anshuiensis_sox5_1:0.0047735559,Sinocyclocheilus_grahami_sox5_1:0.0057580540)92:0.0013737957,Sinocyclocheilus_rhinocerous_sox5_1:0.0043492687)100:0.0121153182)62:0.0017111885,((Sinocyclocheilus_grahami_sox5_2:0.0101071259,Sinocyclocheilus_rhinocerous_sox5_2:0.0057723073)76:0.0000021247,Sinocyclocheilus_anshuiensis_sox5_2:0.0109791218)100:0.0174631570)96:0.0190689654,ENSLOCT00000018919:0.1863771107)82:0.0174984236,(((((((Lucifuga_dentata_sox5:0.0000021235,Lucifuga_holguinensis_sox5:0.0014034806)100:0.0423149465,(Carapus_acus_sox5:0.0218329980,Lamprogrammus_exutus_sox5:0.0000021235)100:0.0223359460)42:0.0019506364,Brotula_barbata_sox5:0.0382236215)29:0.0067393764,(ENSORLT00000011050:0.0697593577,ENSXMAT00000006587:0.0672508952)61:0.0162562210)30:0.0128900217,ENSONIT00000012422:0.0383591371)33:0.0098171702,ENSTNIT00000009901:0.1288591742)66:0.0118307725,(ENSGMOT00000006033:0.2457070225,ENSGACT00000025274:0.0955882668)100:0.1861753160)100:0.1405135411)100:0.0311749873)99:0.0132541578);

TIME STAMP
----------

Date and time: Tue May 21 10:01:57 2019
Total CPU time used: 62.084392 seconds (0h:1m:2s)
Total wall-clock time used: 62.44912887 seconds (0h:1m:2s)
```
