## Supplementary material for "Contrasted gene decay in subterranean vertebrates: insights from cavefishes and fossorial mammals": sox9.fas.iqtree

```
IQ-TREE 1.6.10 built Feb 19 2019

Input file name: sox9.fas
Type of analysis: ModelFinder + tree reconstruction + ultrafast bootstrap (1000 replicates)
Random seed number: 158609

REFERENCES
----------

To cite ModelFinder please use: 

Subha Kalyaanamoorthy, Bui Quang Minh, Thomas KF Wong, Arndt von Haeseler,
and Lars S Jermiin (2017) ModelFinder: Fast model selection for
accurate phylogenetic estimates. Nature Methods, 14:587–589.
https://doi.org/10.1038/nmeth.4285

To cite IQ-TREE please use:

Lam-Tung Nguyen, Heiko A. Schmidt, Arndt von Haeseler, and Bui Quang Minh
(2015) IQ-TREE: A fast and effective stochastic algorithm for estimating
maximum likelihood phylogenies. Mol Biol Evol, 32:268-274.
https://doi.org/10.1093/molbev/msu300

Since you used ultrafast bootstrap (UFBoot) please also cite: 

Diep Thi Hoang, Olga Chernomor, Arndt von Haeseler, Bui Quang Minh,
and Le Sy Vinh (2017) UFBoot2: Improving the ultrafast bootstrap
approximation. Mol Biol Evol, in press.
https://doi.org/10.1093/molbev/msx281

SEQUENCE ALIGNMENT
------------------

Input data: 40 sequences with 595 amino-acid sites
Number of constant sites: 269 (= 45.2101% of all sites)
Number of invariant (constant or ambiguous constant) sites: 269 (= 45.2101% of all sites)
Number of parsimony informative sites: 237
Number of distinct site patterns: 466

ModelFinder
-----------

Best-fit model according to BIC: JTT+F+G4

List of models sorted by BIC scores: 

Model             LogL          AIC      w-AIC      AICc     w-AICc       BIC      w-BIC
JTT+F+G4         -7855.8914  15905.7828 + 0.6401  15944.0363 + 0.7329  16331.4732 + 0.9407
JTT+F+I+G4       -7855.4688  15906.9375 + 0.3594  15946.0585 + 0.2666  16337.0165 + 0.0588
JTTDCMut+F+G4    -7863.5315  15921.0631 - 0.0003  15959.3166 - 0.0004  16346.7535 - 0.0005
JTTDCMut+F+I+G4  -7862.9760  15921.9520 - 0.0002  15961.0730 - 0.0001  16352.0310 - 0.0000
Dayhoff+F+G4     -7891.0925  15976.1851 - 0.0000  16014.4386 - 0.0000  16401.8755 - 0.0000
DCMut+F+G4       -7891.2694  15976.5387 - 0.0000  16014.7922 - 0.0000  16402.2292 - 0.0000
mtMet+F+G4       -7891.3771  15976.7541 - 0.0000  16015.0076 - 0.0000  16402.4446 - 0.0000
mtMet+F+I+G4     -7889.4245  15974.8491 - 0.0000  16013.9700 - 0.0000  16404.9281 - 0.0000
DCMut+F+I+G4     -7890.9607  15977.9214 - 0.0000  16017.0424 - 0.0000  16408.0004 - 0.0000
Dayhoff+F+I+G4   -7891.0297  15978.0595 - 0.0000  16017.1804 - 0.0000  16408.1385 - 0.0000
mtInv+F+G4       -7899.4638  15992.9275 - 0.0000  16031.1810 - 0.0000  16418.6180 - 0.0000
mtInv+F+I+G4     -7897.8545  15991.7089 - 0.0000  16030.8299 - 0.0000  16421.7879 - 0.0000
JTT+G4           -7971.1001  16098.2002 - 0.0000  16122.0839 - 0.0000  16440.5080 - 0.0000
JTT+I+G4         -7969.3776  16096.7552 - 0.0000  16121.2989 - 0.0000  16443.4515 - 0.0000
Dayhoff+G4       -7976.6043  16109.2086 - 0.0000  16133.0923 - 0.0000  16451.5164 - 0.0000
DCMut+G4         -7976.8390  16109.6780 - 0.0000  16133.5618 - 0.0000  16451.9858 - 0.0000
JTTDCMut+G4      -7977.3656  16110.7312 - 0.0000  16134.6149 - 0.0000  16453.0390 - 0.0000
JTTDCMut+I+G4    -7975.5623  16109.1246 - 0.0000  16133.6683 - 0.0000  16455.8210 - 0.0000
DCMut+I+G4       -7975.5946  16109.1893 - 0.0000  16133.7330 - 0.0000  16455.8856 - 0.0000
Dayhoff+I+G4     -7975.6923  16109.3847 - 0.0000  16133.9284 - 0.0000  16456.0810 - 0.0000
mtZOA+F+G4       -7964.1880  16122.3760 - 0.0000  16160.6295 - 0.0000  16548.0664 - 0.0000
mtZOA+F+I+G4     -7962.2241  16120.4482 - 0.0000  16159.5691 - 0.0000  16550.5272 - 0.0000
HIVb+F+G4        -7970.0505  16134.1010 - 0.0000  16172.3546 - 0.0000  16559.7915 - 0.0000
HIVb+F+I+G4      -7967.5957  16131.1915 - 0.0000  16170.3124 - 0.0000  16561.2705 - 0.0000
VT+F+G4          -7972.9605  16139.9210 - 0.0000  16178.1745 - 0.0000  16565.6115 - 0.0000
VT+F+I+G4        -7972.1069  16140.2138 - 0.0000  16179.3347 - 0.0000  16570.2928 - 0.0000
mtVer+F+G4       -7982.8014  16159.6028 - 0.0000  16197.8563 - 0.0000  16585.2933 - 0.0000
LG+F+G4          -7983.1811  16160.3622 - 0.0000  16198.6157 - 0.0000  16586.0526 - 0.0000
mtVer+F+I+G4     -7980.4382  16156.8764 - 0.0000  16195.9974 - 0.0000  16586.9555 - 0.0000
LG+F+I+G4        -7981.8266  16159.6532 - 0.0000  16198.7742 - 0.0000  16589.7322 - 0.0000
FLU+F+G4         -8000.2882  16194.5763 - 0.0000  16232.8298 - 0.0000  16620.2668 - 0.0000
FLU+F+I+G4       -7997.9784  16191.9568 - 0.0000  16231.0778 - 0.0000  16622.0358 - 0.0000
WAG+F+G4         -8005.2174  16204.4348 - 0.0000  16242.6883 - 0.0000  16630.1252 - 0.0000
WAG+F+I+G4       -8004.1464  16204.2928 - 0.0000  16243.4138 - 0.0000  16634.3719 - 0.0000
mtREV+F+G4       -8034.6379  16263.2757 - 0.0000  16301.5293 - 0.0000  16688.9662 - 0.0000
mtREV+F+I+G4     -8031.8284  16259.6568 - 0.0000  16298.7778 - 0.0000  16689.7358 - 0.0000
rtREV+F+G4       -8040.0284  16274.0569 - 0.0000  16312.3104 - 0.0000  16699.7473 - 0.0000
rtREV+F+I+G4     -8037.9498  16271.8996 - 0.0000  16311.0206 - 0.0000  16701.9786 - 0.0000
VT+G4            -8102.4358  16360.8716 - 0.0000  16384.7553 - 0.0000  16703.1794 - 0.0000
VT+I+G4          -8100.2165  16358.4330 - 0.0000  16382.9767 - 0.0000  16705.1294 - 0.0000
WAG+G4           -8103.6111  16363.2221 - 0.0000  16387.1059 - 0.0000  16705.5299 - 0.0000
WAG+I+G4         -8101.4257  16360.8515 - 0.0000  16385.3952 - 0.0000  16707.5478 - 0.0000
JTT+F+I          -8059.9137  16313.8273 - 0.0000  16352.0808 - 0.0000  16739.5178 - 0.0000
mtART+F+G4       -8069.5887  16333.1774 - 0.0000  16371.4310 - 0.0000  16758.8679 - 0.0000
mtART+F+I+G4     -8066.6437  16329.2874 - 0.0000  16368.4084 - 0.0000  16759.3664 - 0.0000
JTTDCMut+F+I     -8070.4484  16334.8968 - 0.0000  16373.1503 - 0.0000  16760.5872 - 0.0000
cpREV+F+G4       -8074.9547  16343.9094 - 0.0000  16382.1629 - 0.0000  16769.5998 - 0.0000
cpREV+F+I+G4     -8073.2031  16342.4062 - 0.0000  16381.5272 - 0.0000  16772.4852 - 0.0000
PMB+F+G4         -8080.7706  16355.5411 - 0.0000  16393.7946 - 0.0000  16781.2316 - 0.0000
PMB+F+I+G4       -8079.1228  16354.2457 - 0.0000  16393.3666 - 0.0000  16784.3247 - 0.0000
LG+G4            -8162.6564  16481.3128 - 0.0000  16505.1965 - 0.0000  16823.6206 - 0.0000
LG+I+G4          -8160.0639  16478.1278 - 0.0000  16502.6715 - 0.0000  16824.8242 - 0.0000
JTT+I            -8163.6729  16483.3457 - 0.0000  16507.2294 - 0.0000  16825.6535 - 0.0000
Blosum62+F+G4    -8107.0814  16408.1628 - 0.0000  16446.4163 - 0.0000  16833.8533 - 0.0000
Blosum62+F+I+G4  -8105.3914  16406.7828 - 0.0000  16445.9038 - 0.0000  16836.8618 - 0.0000
JTTDCMut+I       -8172.9378  16501.8757 - 0.0000  16525.7594 - 0.0000  16844.1835 - 0.0000
mtMAM+F+I+G4     -8110.4554  16416.9108 - 0.0000  16456.0318 - 0.0000  16846.9899 - 0.0000
mtMAM+F+G4       -8113.8331  16421.6662 - 0.0000  16459.9197 - 0.0000  16847.3567 - 0.0000
mtInv+F+I        -8114.8024  16423.6048 - 0.0000  16461.8583 - 0.0000  16849.2952 - 0.0000
DCMut+F+I        -8117.3211  16428.6421 - 0.0000  16466.8957 - 0.0000  16854.3326 - 0.0000
mtMet+F+I        -8117.3647  16428.7294 - 0.0000  16466.9829 - 0.0000  16854.4198 - 0.0000
Dayhoff+F+I      -8117.7467  16429.4934 - 0.0000  16467.7470 - 0.0000  16855.1839 - 0.0000
rtREV+G4         -8184.7964  16525.5927 - 0.0000  16549.4765 - 0.0000  16867.9005 - 0.0000
rtREV+I+G4       -8181.9025  16521.8050 - 0.0000  16546.3487 - 0.0000  16868.5014 - 0.0000
DCMut+I          -8193.3490  16542.6979 - 0.0000  16566.5817 - 0.0000  16885.0057 - 0.0000
Dayhoff+I        -8193.6790  16543.3580 - 0.0000  16567.2417 - 0.0000  16885.6658 - 0.0000
FLU+G4           -8207.5453  16571.0905 - 0.0000  16594.9742 - 0.0000  16913.3983 - 0.0000
FLU+I+G4         -8205.1293  16568.2587 - 0.0000  16592.8024 - 0.0000  16914.9550 - 0.0000
HIVb+I+G4        -8218.6364  16595.2729 - 0.0000  16619.8165 - 0.0000  16941.9692 - 0.0000
HIVb+G4          -8222.1345  16600.2690 - 0.0000  16624.1527 - 0.0000  16942.5768 - 0.0000
VT+F+I           -8169.0021  16532.0043 - 0.0000  16570.2578 - 0.0000  16957.6947 - 0.0000
PMB+G4           -8238.1856  16632.3712 - 0.0000  16656.2549 - 0.0000  16974.6790 - 0.0000
PMB+I+G4         -8235.3107  16628.6214 - 0.0000  16653.1651 - 0.0000  16975.3178 - 0.0000
cpREV+I+G4       -8249.7369  16657.4737 - 0.0000  16682.0174 - 0.0000  17004.1701 - 0.0000
cpREV+G4         -8253.2453  16662.4905 - 0.0000  16686.3743 - 0.0000  17004.7983 - 0.0000
LG+F+I           -8200.9260  16595.8519 - 0.0000  16634.1054 - 0.0000  17021.5424 - 0.0000
mtZOA+F+I        -8206.9891  16607.9782 - 0.0000  16646.2317 - 0.0000  17033.6686 - 0.0000
mtZOA+G4         -8281.0094  16718.0187 - 0.0000  16741.9025 - 0.0000  17060.3265 - 0.0000
mtZOA+I+G4       -8278.5589  16715.1177 - 0.0000  16739.6614 - 0.0000  17061.8141 - 0.0000
VT+I             -8288.8253  16733.6506 - 0.0000  16757.5343 - 0.0000  17075.9584 - 0.0000
HIVw+F+I+G4      -8227.8664  16651.7329 - 0.0000  16690.8539 - 0.0000  17081.8119 - 0.0000
HIVw+F+G4        -8232.1173  16658.2346 - 0.0000  16696.4881 - 0.0000  17083.9250 - 0.0000
WAG+F+I          -8232.4265  16658.8529 - 0.0000  16697.1065 - 0.0000  17084.5434 - 0.0000
Blosum62+G4      -8301.7524  16759.5049 - 0.0000  16783.3886 - 0.0000  17101.8127 - 0.0000
Blosum62+I+G4    -8298.7526  16755.5051 - 0.0000  16780.0488 - 0.0000  17102.2015 - 0.0000
HIVb+F+I         -8248.5733  16691.1466 - 0.0000  16729.4001 - 0.0000  17116.8371 - 0.0000
mtVer+F+I        -8249.2201  16692.4401 - 0.0000  16730.6936 - 0.0000  17118.1306 - 0.0000
FLU+F+I          -8255.4208  16704.8416 - 0.0000  16743.0951 - 0.0000  17130.5320 - 0.0000
WAG+I            -8318.9324  16793.8648 - 0.0000  16817.7486 - 0.0000  17136.1726 - 0.0000
rtREV+F+I        -8269.4419  16732.8839 - 0.0000  16771.1374 - 0.0000  17158.5743 - 0.0000
PMB+F+I          -8276.8979  16747.7958 - 0.0000  16786.0493 - 0.0000  17173.4862 - 0.0000
mtVer+I+G4       -8344.5872  16847.1744 - 0.0000  16871.7181 - 0.0000  17193.8708 - 0.0000
mtVer+G4         -8348.0335  16852.0671 - 0.0000  16875.9508 - 0.0000  17194.3749 - 0.0000
Blosum62+F+I     -8308.6948  16811.3896 - 0.0000  16849.6431 - 0.0000  17237.0800 - 0.0000
LG+I             -8377.5338  16911.0676 - 0.0000  16934.9513 - 0.0000  17253.3754 - 0.0000
JTT+F            -8321.2512  16834.5025 - 0.0000  16871.9001 - 0.0000  17255.8044 - 0.0000
mtMet+G4         -8379.6331  16915.2661 - 0.0000  16939.1498 - 0.0000  17257.5739 - 0.0000
mtMet+I+G4       -8376.7727  16911.5454 - 0.0000  16936.0891 - 0.0000  17258.2417 - 0.0000
mtREV+G4         -8384.3620  16924.7239 - 0.0000  16948.6077 - 0.0000  17267.0317 - 0.0000
mtREV+I+G4       -8382.1068  16922.2136 - 0.0000  16946.7573 - 0.0000  17268.9100 - 0.0000
mtREV+F+I        -8328.4775  16850.9550 - 0.0000  16889.2085 - 0.0000  17276.6454 - 0.0000
JTTDCMut+F       -8332.7250  16857.4500 - 0.0000  16894.8476 - 0.0000  17278.7519 - 0.0000
rtREV+I          -8410.4626  16976.9253 - 0.0000  17000.8090 - 0.0000  17319.2331 - 0.0000
mtInv+F          -8355.8241  16903.6482 - 0.0000  16941.0457 - 0.0000  17324.9500 - 0.0000
cpREV+F+I        -8354.9908  16903.9815 - 0.0000  16942.2350 - 0.0000  17329.6720 - 0.0000
DCMut+F          -8358.6611  16909.3221 - 0.0000  16946.7197 - 0.0000  17330.6240 - 0.0000
Dayhoff+F        -8359.1387  16910.2773 - 0.0000  16947.6749 - 0.0000  17331.5792 - 0.0000
mtART+F+I        -8360.5483  16915.0965 - 0.0000  16953.3500 - 0.0000  17340.7870 - 0.0000
JTT              -8426.4485  17006.8970 - 0.0000  17030.1311 - 0.0000  17344.8163 - 0.0000
PMB+I            -8425.6379  17007.2759 - 0.0000  17031.1596 - 0.0000  17349.5837 - 0.0000
mtMet+F          -8369.5905  16931.1811 - 0.0000  16968.5787 - 0.0000  17352.4830 - 0.0000
DCMut            -8435.9182  17025.8365 - 0.0000  17049.0705 - 0.0000  17363.7557 - 0.0000
JTTDCMut         -8436.0798  17026.1595 - 0.0000  17049.3935 - 0.0000  17364.0787 - 0.0000
Dayhoff          -8436.2551  17026.5101 - 0.0000  17049.7442 - 0.0000  17364.4294 - 0.0000
FLU+I            -8458.3316  17072.6633 - 0.0000  17096.5470 - 0.0000  17414.9711 - 0.0000
VT+F             -8424.9603  17041.9206 - 0.0000  17079.3182 - 0.0000  17463.2225 - 0.0000
mtART+I+G4       -8482.3088  17122.6177 - 0.0000  17147.1614 - 0.0000  17469.3140 - 0.0000
mtART+G4         -8487.8671  17131.7341 - 0.0000  17155.6179 - 0.0000  17474.0419 - 0.0000
HIVb+I           -8488.6605  17133.3210 - 0.0000  17157.2047 - 0.0000  17475.6288 - 0.0000
Blosum62+I       -8491.9554  17139.9108 - 0.0000  17163.7945 - 0.0000  17482.2186 - 0.0000
mtMAM+F+I        -8436.4377  17066.8753 - 0.0000  17105.1289 - 0.0000  17492.5658 - 0.0000
cpREV+I          -8506.2149  17168.4298 - 0.0000  17192.3135 - 0.0000  17510.7376 - 0.0000
mtMAM+I+G4       -8507.1872  17172.3744 - 0.0000  17196.9181 - 0.0000  17519.0707 - 0.0000
LG+F             -8456.4890  17104.9779 - 0.0000  17142.3755 - 0.0000  17526.2798 - 0.0000
mtMAM+G4         -8514.0822  17184.1643 - 0.0000  17208.0481 - 0.0000  17526.4721 - 0.0000
mtZOA+F          -8463.8158  17119.6316 - 0.0000  17157.0292 - 0.0000  17540.9335 - 0.0000
mtInv+G4         -8526.6554  17209.3108 - 0.0000  17233.1945 - 0.0000  17551.6186 - 0.0000
mtInv+I+G4       -8524.2070  17206.4141 - 0.0000  17230.9578 - 0.0000  17553.1104 - 0.0000
mtZOA+I          -8540.2243  17236.4487 - 0.0000  17260.3324 - 0.0000  17578.7564 - 0.0000
VT               -8552.8028  17259.6055 - 0.0000  17282.8396 - 0.0000  17597.5247 - 0.0000
WAG+F            -8496.0470  17184.0941 - 0.0000  17221.4917 - 0.0000  17605.3960 - 0.0000
HIVw+I+G4        -8567.9974  17293.9948 - 0.0000  17318.5385 - 0.0000  17640.6911 - 0.0000
HIVw+G4          -8572.2199  17300.4399 - 0.0000  17324.3236 - 0.0000  17642.7476 - 0.0000
HIVw+F+I         -8518.8036  17231.6073 - 0.0000  17269.8608 - 0.0000  17657.2977 - 0.0000
rtREV+F          -8522.6973  17237.3946 - 0.0000  17274.7922 - 0.0000  17658.6965 - 0.0000
WAG              -8585.3363  17324.6727 - 0.0000  17347.9067 - 0.0000  17662.5919 - 0.0000
mtVer+F          -8531.4759  17254.9519 - 0.0000  17292.3494 - 0.0000  17676.2538 - 0.0000
PMB+F            -8543.2462  17278.4925 - 0.0000  17315.8901 - 0.0000  17699.7944 - 0.0000
mtMet+I          -8601.9867  17359.9734 - 0.0000  17383.8572 - 0.0000  17702.2812 - 0.0000
mtVer+I          -8611.9781  17379.9562 - 0.0000  17403.8399 - 0.0000  17722.2639 - 0.0000
Blosum62+F       -8568.6982  17329.3965 - 0.0000  17366.7941 - 0.0000  17750.6984 - 0.0000
FLU+F            -8584.1743  17360.3486 - 0.0000  17397.7462 - 0.0000  17781.6505 - 0.0000
HIVb+F           -8584.3670  17360.7340 - 0.0000  17398.1316 - 0.0000  17782.0359 - 0.0000
LG               -8652.5507  17459.1014 - 0.0000  17482.3354 - 0.0000  17797.0206 - 0.0000
mtREV+F          -8594.2065  17380.4131 - 0.0000  17417.8107 - 0.0000  17801.7150 - 0.0000
mtREV+I          -8671.1867  17498.3735 - 0.0000  17522.2572 - 0.0000  17840.6813 - 0.0000
rtREV            -8686.3356  17526.6712 - 0.0000  17549.9052 - 0.0000  17864.5904 - 0.0000
cpREV+F          -8640.9884  17473.9768 - 0.0000  17511.3744 - 0.0000  17895.2787 - 0.0000
PMB              -8707.3091  17568.6181 - 0.0000  17591.8522 - 0.0000  17906.5373 - 0.0000
mtART+F          -8662.5407  17517.0815 - 0.0000  17554.4791 - 0.0000  17938.3834 - 0.0000
mtInv+I          -8726.6855  17609.3709 - 0.0000  17633.2546 - 0.0000  17951.6787 - 0.0000
Blosum62         -8768.2199  17690.4398 - 0.0000  17713.6738 - 0.0000  18028.3590 - 0.0000
FLU              -8792.3031  17738.6062 - 0.0000  17761.8403 - 0.0000  18076.5255 - 0.0000
cpREV            -8802.3366  17758.6732 - 0.0000  17781.9072 - 0.0000  18096.5924 - 0.0000
mtMAM+F          -8758.2110  17708.4219 - 0.0000  17745.8195 - 0.0000  18129.7238 - 0.0000
mtART+I          -8817.8329  17791.6659 - 0.0000  17815.5496 - 0.0000  18133.9737 - 0.0000
HIVb             -8828.8036  17811.6072 - 0.0000  17834.8413 - 0.0000  18149.5264 - 0.0000
HIVw+I           -8848.3836  17852.7672 - 0.0000  17876.6509 - 0.0000  18195.0750 - 0.0000
mtZOA            -8858.1135  17870.2270 - 0.0000  17893.4611 - 0.0000  18208.1463 - 0.0000
mtMAM+I          -8878.2754  17912.5508 - 0.0000  17936.4345 - 0.0000  18254.8585 - 0.0000
mtMet            -8907.2653  17968.5306 - 0.0000  17991.7646 - 0.0000  18306.4498 - 0.0000
mtVer            -8932.0204  18018.0409 - 0.0000  18041.2749 - 0.0000  18355.9601 - 0.0000
HIVw+F           -8897.0315  17986.0630 - 0.0000  18023.4606 - 0.0000  18407.3649 - 0.0000
mtREV            -8965.9647  18085.9294 - 0.0000  18109.1634 - 0.0000  18423.8486 - 0.0000
mtInv            -9025.6778  18205.3555 - 0.0000  18228.5896 - 0.0000  18543.2747 - 0.0000
HIVw             -9208.8512  18571.7025 - 0.0000  18594.9365 - 0.0000  18909.6217 - 0.0000
mtART            -9210.3696  18574.7392 - 0.0000  18597.9733 - 0.0000  18912.6585 - 0.0000
mtMAM            -9254.0394  18662.0789 - 0.0000  18685.3129 - 0.0000  18999.9981 - 0.0000

AIC, w-AIC   : Akaike information criterion scores and weights.
AICc, w-AICc : Corrected AIC scores and weights.
BIC, w-BIC   : Bayesian information criterion scores and weights.

Plus signs denote the 95% confidence sets.
Minus signs denote significant exclusion.

SUBSTITUTION PROCESS
--------------------

Model of substitution: JTT+F+G4

State frequencies: (empirical counts from alignment)

  pi(A) = 0.0622
  pi(R) = 0.0465
  pi(N) = 0.0354
  pi(D) = 0.0586
  pi(C) = 0.0057
  pi(Q) = 0.0843
  pi(E) = 0.0562
  pi(G) = 0.0753
  pi(H) = 0.0402
  pi(I) = 0.0239
  pi(L) = 0.0600
  pi(K) = 0.0518
  pi(M) = 0.0214
  pi(F) = 0.0224
  pi(P) = 0.0918
  pi(S) = 0.1147
  pi(T) = 0.0523
  pi(W) = 0.0104
  pi(Y) = 0.0405
  pi(V) = 0.0464

Model of rate heterogeneity: Gamma with 4 categories
Gamma shape alpha: 0.4549

 Category  Relative_rate  Proportion
  1         0.0254         0.2500
  2         0.2215         0.2500
  3         0.7845         0.2500
  4         2.9687         0.2500
Relative rates are computed as MEAN of the portion of the Gamma distribution falling in the category.

MAXIMUM LIKELIHOOD TREE
-----------------------

Log-likelihood of the tree: -7844.9198 (s.e. 307.3177)
Unconstrained log-likelihood (without tree): -3559.6453
Number of free parameters (#branches + #model parameters): 97
Akaike information criterion (AIC) score: 15883.8395
Corrected Akaike information criterion (AICc) score: 15922.0930
Bayesian information criterion (BIC) score: 16309.5300

Total tree length (sum of branch lengths): 4.1538
Sum of internal branch lengths: 1.5768 (37.9605% of tree length)

NOTE: Tree is UNROOTED although outgroup taxon 'Danio_rerio_sox9a' is drawn at root
Numbers in parentheses are SH-aLRT support (%) / ultrafast bootstrap support (%)

+----Danio_rerio_sox9a
|
|                               +**Lucifuga_dentata_sox9a
|                        +------| (100/100)
|                        |      +**Lucifuga_holguinensis_sox9a
|                     +--| (53.4/61)
|                     |  +----ENSONIT00000024731
|                  +--| (84.4/78)
|                  |  |  +-------ENSTNIT00000010400
|                  |  +--| (53.3/59)
|                  |     |  +--Brotula_barbata_sox9a
|                  |     +--| (72.5/83)
|                  |        +--------------------Carapus_acus_sox9a
|           +------| (99.2/97)
|           |      +----ENSGACT00000007512
|        +--| (72.2/56)
|        |  +----------------------ENSGMOT00000017180
|     +--| (88.6/93)
|     |  |              +--------------------------------------Danio_rerio_sox9b
|     |  |        +-----| (93.2/95)
|     |  |        |     |          +--Sinocyclocheilus_grahami_sox9b_1
|     |  |        |     |     +----| (97.9/100)
|     |  |        |     |     |    |  +--Sinocyclocheilus_rhinocerous_sox9b_1
|     |  |        |     |     |    +--| (47.8/79)
|     |  |        |     |     |       +**Sinocyclocheilus_anshuiensis_sox9b_1
|     |  |        |     +-----| (90.4/93)
|     |  |        |           |    +--Sinocyclocheilus_rhinocerous_sox9b_2
|     |  |        |           +----| (98.8/99)
|     |  |        |                +--Sinocyclocheilus_anshuiensis_sox9b_2
|     |  |     +--| (80.6/86)
|     |  |     |  |                  +--Lucifuga_dentata_sox9b
|     |  |     |  |               +--| (99.5/100)
|     |  |     |  |               |  +**Lucifuga_holguinensis_sox9b
|     |  |     |  |            +--| (96.1/94)
|     |  |     |  |            |  |  +--Brotula_barbata_sox9b
|     |  |     |  |            |  +--| (90.7/99)
|     |  |     |  |            |     |  +------------Carapus_acus_sox9b
|     |  |     |  |            |     +--| (91.2/97)
|     |  |     |  |            |        +--Lamprogrammus_exutus_sox9b
|     |  |     |  |         +--| (57.1/36)
|     |  |     |  |         |  +--ENSONIT00000006622
|     |  |     |  |      +--| (74/41)
|     |  |     |  |      |  +-----ENSORLT00000009986
|     |  |     |  |   +--| (92.3/70)
|     |  |     |  |   |  |     +--ENSGACT00000014821
|     |  |     |  |   |  |  +--| (91/67)
|     |  |     |  |   |  |  |  |    +---ENSTNIT00000000107
|     |  |     |  |   |  |  |  +----| (100/100)
|     |  |     |  |   |  |  |       +--ENSTNIT00000012837
|     |  |     |  |   |  +--| (57.7/36)
|     |  |     |  |   |     +--ENSXMAT00000012170
|     |  |     |  +---| (98.5/100)
|     |  |     |      +----------ENSGMOT00000010155
|     |  |  +--| (96.9/99)
|     |  |  |  |                +--Astyanax_mexicanus_Surface_sox9b
|     |  |  |  |           +----| (99.6/100)
|     |  |  |  |           |    +**Astyanax_mexicanus_Cave_sox9b
|     |  |  |  +-----------| (100/100)
|     |  |  |              +----Pygocentrus_nattereri_sox9b
|     |  +--| (41.7/60)
|     |     +--------ENSLOCT00000015413
+-----| (99.6/100)
|     |                   +--Astyanax_mexicanus_Surface_sox9a
|     |             +-----| (99.5/100)
|     |             |     +**Astyanax_mexicanus_Cave_sox9a
|     +-------------| (100/100)
|                   +----Pygocentrus_nattereri_sox9a
|
|        +--Sinocyclocheilus_grahami_sox9a_1
|     +--| (78.2/96)
|     |  +--Sinocyclocheilus_rhinocerous_sox9a_1
|  +--| (78.2/99)
|  |  +--Sinocyclocheilus_anshuiensis_sox9a_1
+--| (96.3/100)
   |     +--Sinocyclocheilus_grahami_sox9a_2
   |  +--| (76.6/99)
   |  |  +--Sinocyclocheilus_anshuiensis_sox9a_2
   +--| (99.8/100)
      +--Sinocyclocheilus_rhinocerous_sox9a_2

Tree in newick format:

(Danio_rerio_sox9a:0.0660654773,(((((((Lucifuga_dentata_sox9a:0.0000026418,Lucifuga_holguinensis_sox9a:0.0000026418)100/100:0.0982243550,ENSONIT00000024731:0.0683867198)53.4/61:0.0082617439,(ENSTNIT00000010400:0.1152383011,(Brotula_barbata_sox9a:0.0061511828,Carapus_acus_sox9a:0.2859997334)72.5/83:0.0410751589)53.3/59:0.0076879053)84.4/78:0.0218619755,ENSGACT00000007512:0.0708826073)99.2/97:0.0922444823,ENSGMOT00000017180:0.3061016009)72.2/56:0.0142010080,((((Danio_rerio_sox9b:0.5145824468,((Sinocyclocheilus_grahami_sox9b_1:0.0300122853,(Sinocyclocheilus_rhinocerous_sox9b_1:0.0235912156,Sinocyclocheilus_anshuiensis_sox9b_1:0.0000028410)47.8/79:0.0242699982)97.9/100:0.0667276544,(Sinocyclocheilus_rhinocerous_sox9b_2:0.0055717859,Sinocyclocheilus_anshuiensis_sox9b_2:0.0138499475)98.8/99:0.0713915711)90.4/93:0.0832749012)93.2/95:0.0844212224,((((((Lucifuga_dentata_sox9b:0.0126635798,Lucifuga_holguinensis_sox9b:0.0000026418)99.5/100:0.0260153799,(Brotula_barbata_sox9b:0.0231563250,(Carapus_acus_sox9b:0.1702223124,Lamprogrammus_exutus_sox9b:0.0036001957)91.2/97:0.0140946123)90.7/99:0.0135539874)96.1/94:0.0167703049,ENSONIT00000006622:0.0448171088)57.1/36:0.0072110464,ENSORLT00000009986:0.0791950197)74/41:0.0054288687,((ENSGACT00000014821:0.0494240523,(ENSTNIT00000000107:0.0626437081,ENSTNIT00000012837:0.0064654135)100/100:0.0742536534)91/67:0.0162654237,ENSXMAT00000012170:0.0401468122)57.7/36:0.0062746169)92.3/70:0.0233287666,ENSGMOT00000010155:0.1545922027)98.5/100:0.0556990554)80.6/86:0.0115839081,((Astyanax_mexicanus_Surface_sox9b:0.0089790885,Astyanax_mexicanus_Cave_sox9b:0.0000026437)99.6/100:0.0718577849,Pygocentrus_nattereri_sox9b:0.0654800080)100/100:0.1601530291)96.9/99:0.0403456738,ENSLOCT00000015413:0.1294924381)41.7/60:0.0154228845)88.6/93:0.0317546526,((Astyanax_mexicanus_Surface_sox9a:0.0028937366,Astyanax_mexicanus_Cave_sox9a:0.0000026418)99.5/100:0.0863986542,Pygocentrus_nattereri_sox9a:0.0657202359)100/100:0.1896857124)99.6/100:0.0838685378,(((Sinocyclocheilus_grahami_sox9a_1:0.0027816091,Sinocyclocheilus_rhinocerous_sox9a_1:0.0084717450)78.2/96:0.0030081844,Sinocyclocheilus_anshuiensis_sox9a_1:0.0090447032)78.2/99:0.0059144270,((Sinocyclocheilus_grahami_sox9a_2:0.0125122409,Sinocyclocheilus_anshuiensis_sox9a_2:0.0093754476)76.6/99:0.0049324058,Sinocyclocheilus_rhinocerous_sox9a_2:0.0106738334)99.8/100:0.0483830283)96.3/100:0.0491971024);

CONSENSUS TREE
--------------

Consensus tree is constructed from 1000bootstrap trees
Log-likelihood of consensus tree: -7846.403674
Robinson-Foulds distance between ML tree and consensus tree: 4

Branches with support >0.000000% are kept (extended consensus)
Branch lengths are optimized by maximum likelihood on original alignment
Numbers in parentheses are bootstrap supports (%)

+----Danio_rerio_sox9a
|
|                               +--Lucifuga_dentata_sox9a
|                        +------| (100)
|                        |      +--Lucifuga_holguinensis_sox9a
|                     +--| (61)
|                     |  +----ENSONIT00000024731
|                  +--| (78)
|                  |  |  +-------ENSTNIT00000010400
|                  |  +--| (59)
|                  |     |  +--Brotula_barbata_sox9a
|                  |     +--| (83)
|                  |        +--------------------Carapus_acus_sox9a
|           +------| (97)
|           |      +----ENSGACT00000007512
|        +--| (56)
|        |  +----------------------ENSGMOT00000017180
|     +--| (93)
|     |  |              +--------------------------------------Danio_rerio_sox9b
|     |  |        +-----| (95)
|     |  |        |     |          +--Sinocyclocheilus_grahami_sox9b_1
|     |  |        |     |     +----| (100)
|     |  |        |     |     |    |  +--Sinocyclocheilus_rhinocerous_sox9b_1
|     |  |        |     |     |    +--| (79)
|     |  |        |     |     |       +--Sinocyclocheilus_anshuiensis_sox9b_1
|     |  |        |     +-----| (93)
|     |  |        |           |    +--Sinocyclocheilus_rhinocerous_sox9b_2
|     |  |        |           +----| (99)
|     |  |        |                +--Sinocyclocheilus_anshuiensis_sox9b_2
|     |  |     +--| (86)
|     |  |     |  |                  +--Lucifuga_dentata_sox9b
|     |  |     |  |               +--| (100)
|     |  |     |  |               |  +--Lucifuga_holguinensis_sox9b
|     |  |     |  |            +--| (94)
|     |  |     |  |            |  |  +--Brotula_barbata_sox9b
|     |  |     |  |            |  +--| (99)
|     |  |     |  |            |     |  +-----------Carapus_acus_sox9b
|     |  |     |  |            |     +--| (97)
|     |  |     |  |            |        +--Lamprogrammus_exutus_sox9b
|     |  |     |  |         +--| (36)
|     |  |     |  |         |  +--ENSONIT00000006622
|     |  |     |  |      +--| (19)
|     |  |     |  |      |  |  +----ENSORLT00000009986
|     |  |     |  |      |  +--| (49)
|     |  |     |  |      |     +--ENSXMAT00000012170
|     |  |     |  |   +--| (70)
|     |  |     |  |   |  |  +--ENSGACT00000014821
|     |  |     |  |   |  +--| (67)
|     |  |     |  |   |     |    +---ENSTNIT00000000107
|     |  |     |  |   |     +----| (100)
|     |  |     |  |   |          +--ENSTNIT00000012837
|     |  |     |  +---| (100)
|     |  |     |      +----------ENSGMOT00000010155
|     |  |  +--| (99)
|     |  |  |  |                +--Astyanax_mexicanus_Surface_sox9b
|     |  |  |  |           +----| (100)
|     |  |  |  |           |    +--Astyanax_mexicanus_Cave_sox9b
|     |  |  |  +-----------| (100)
|     |  |  |              +---Pygocentrus_nattereri_sox9b
|     |  +--| (60)
|     |     +--------ENSLOCT00000015413
+-----| (100)
|     |                   +--Astyanax_mexicanus_Surface_sox9a
|     |             +-----| (100)
|     |             |     +--Astyanax_mexicanus_Cave_sox9a
|     +-------------| (100)
|                   +---Pygocentrus_nattereri_sox9a
|
|        +--Sinocyclocheilus_grahami_sox9a_1
|     +--| (96)
|     |  +--Sinocyclocheilus_rhinocerous_sox9a_1
|  +--| (99)
|  |  +--Sinocyclocheilus_anshuiensis_sox9a_1
+--| (100)
   |     +--Sinocyclocheilus_grahami_sox9a_2
   |  +--| (99)
   |  |  +--Sinocyclocheilus_anshuiensis_sox9a_2
   +--| (100)
      +--Sinocyclocheilus_rhinocerous_sox9a_2


Consensus tree in newick format: 

(Danio_rerio_sox9a:0.0661969096,(((((((Lucifuga_dentata_sox9a:0.0000026418,Lucifuga_holguinensis_sox9a:0.0000026418)100:0.0983108408,ENSONIT00000024731:0.0685253745)61:0.0082796686,(ENSTNIT00000010400:0.1152348485,(Brotula_barbata_sox9a:0.0060943644,Carapus_acus_sox9a:0.2852671526)83:0.0410428779)59:0.0077752231)78:0.0220884714,ENSGACT00000007512:0.0708630321)97:0.0922432769,ENSGMOT00000017180:0.3069829063)56:0.0147723024,((((Danio_rerio_sox9b:0.5183735624,((Sinocyclocheilus_grahami_sox9b_1:0.0300693552,(Sinocyclocheilus_rhinocerous_sox9b_1:0.0236066880,Sinocyclocheilus_anshuiensis_sox9b_1:0.0000024296)79:0.0242779629)100:0.0670355704,(Sinocyclocheilus_rhinocerous_sox9b_2:0.0055786027,Sinocyclocheilus_anshuiensis_sox9b_2:0.0138413840)99:0.0714956097)93:0.0792801589)95:0.0866675304,((((((Lucifuga_dentata_sox9b:0.0126670039,Lucifuga_holguinensis_sox9b:0.0000026418)100:0.0271802456,(Brotula_barbata_sox9b:0.0231751568,(Carapus_acus_sox9b:0.1703323277,Lamprogrammus_exutus_sox9b:0.0035902383)97:0.0140702303)99:0.0123981265)94:0.0167575665,ENSONIT00000006622:0.0472203051)36:0.0078587145,(ENSORLT00000009986:0.0769813822,ENSXMAT00000012170:0.0379569363)49:0.0097894783)19:0.0042993373,(ENSGACT00000014821:0.0497783079,(ENSTNIT00000000107:0.0626619875,ENSTNIT00000012837:0.0064229572)100:0.0744588364)67:0.0194854647)70:0.0215202822,ENSGMOT00000010155:0.1524130748)100:0.0570640056)86:0.0132600159,((Astyanax_mexicanus_Surface_sox9b:0.0089833056,Astyanax_mexicanus_Cave_sox9b:0.0000026437)100:0.0723226231,Pygocentrus_nattereri_sox9b:0.0652089739)100:0.1608862833)99:0.0402771610,ENSLOCT00000015413:0.1294724749)60:0.0155755973)93:0.0316861226,((Astyanax_mexicanus_Surface_sox9a:0.0029018782,Astyanax_mexicanus_Cave_sox9a:0.0000026418)100:0.0866518210,Pygocentrus_nattereri_sox9a:0.0657831313)100:0.1899270036)100:0.0839519263,(((Sinocyclocheilus_grahami_sox9a_1:0.0027855986,Sinocyclocheilus_rhinocerous_sox9a_1:0.0084840562)96:0.0030124432,Sinocyclocheilus_anshuiensis_sox9a_1:0.0090583969)99:0.0059200851,((Sinocyclocheilus_grahami_sox9a_2:0.0125283318,Sinocyclocheilus_anshuiensis_sox9a_2:0.0093876389)99:0.0049394324,Sinocyclocheilus_rhinocerous_sox9a_2:0.0106890315)100:0.0484607268)100:0.0492506651);

TIME STAMP
----------

Date and time: Tue May 21 10:04:02 2019
Total CPU time used: 90.608677 seconds (0h:1m:30s)
Total wall-clock time used: 91.34757805 seconds (0h:1m:31s)
```
