## Supplementary material for "Contrasted gene decay in subterranean vertebrates: insights from cavefishes and fossorial mammals": sox10.fas.iqtree

```
IQ-TREE 1.6.10 built Feb 19 2019

Input file name: sox10.fas
Type of analysis: ModelFinder + tree reconstruction + ultrafast bootstrap (1000 replicates)
Random seed number: 7405

REFERENCES
----------

To cite ModelFinder please use: 

Subha Kalyaanamoorthy, Bui Quang Minh, Thomas KF Wong, Arndt von Haeseler,
and Lars S Jermiin (2017) ModelFinder: Fast model selection for
accurate phylogenetic estimates. Nature Methods, 14:587–589.
https://doi.org/10.1038/nmeth.4285

To cite IQ-TREE please use:

Lam-Tung Nguyen, Heiko A. Schmidt, Arndt von Haeseler, and Bui Quang Minh
(2015) IQ-TREE: A fast and effective stochastic algorithm for estimating
maximum likelihood phylogenies. Mol Biol Evol, 32:268-274.
https://doi.org/10.1093/molbev/msu300

Since you used ultrafast bootstrap (UFBoot) please also cite: 

Diep Thi Hoang, Olga Chernomor, Arndt von Haeseler, Bui Quang Minh,
and Le Sy Vinh (2017) UFBoot2: Improving the ultrafast bootstrap
approximation. Mol Biol Evol, in press.
https://doi.org/10.1093/molbev/msx281

SEQUENCE ALIGNMENT
------------------

Input data: 30 sequences with 548 amino-acid sites
Number of constant sites: 258 (= 47.0803% of all sites)
Number of invariant (constant or ambiguous constant) sites: 258 (= 47.0803% of all sites)
Number of parsimony informative sites: 222
Number of distinct site patterns: 420

ModelFinder
-----------

Best-fit model according to BIC: mtMet+F+I+G4

List of models sorted by BIC scores: 

Model             LogL          AIC      w-AIC      AICc     w-AICc       BIC      w-BIC
mtMet+F+I+G4     -6296.0028  12748.0055 + 0.9536  12774.2827 + 0.9536  13083.8950 + 0.9535
JTT+F+I+G4       -6299.0286  12754.0572 - 0.0463  12780.3344 - 0.0463  13089.9467 - 0.0463
mtMet+F+G4       -6308.1105  12770.2211 - 0.0000  12795.7785 - 0.0000  13101.8042 - 0.0001
JTTDCMut+F+I+G4  -6305.3905  12766.7810 - 0.0001  12793.0581 - 0.0001  13102.6704 - 0.0001
JTT+F+G4         -6310.1058  12774.2116 - 0.0000  12799.7690 - 0.0000  13105.7948 - 0.0000
JTTDCMut+F+G4    -6316.3251  12786.6503 - 0.0000  12812.2077 - 0.0000  13118.2334 - 0.0000
JTT+F+I          -6324.6247  12803.2493 - 0.0000  12828.8068 - 0.0000  13134.8325 - 0.0000
HIVb+F+I+G4      -6321.7657  12799.5313 - 0.0000  12825.8085 - 0.0000  13135.4208 - 0.0000
mtMet+F+I        -6325.2693  12804.5385 - 0.0000  12830.0960 - 0.0000  13136.1217 - 0.0000
JTTDCMut+F+I     -6331.9932  12817.9864 - 0.0000  12843.5438 - 0.0000  13149.5696 - 0.0000
mtInv+F+I+G4     -6330.2309  12816.4619 - 0.0000  12842.7391 - 0.0000  13152.3514 - 0.0000
HIVb+F+G4        -6334.2568  12822.5137 - 0.0000  12848.0711 - 0.0000  13154.0968 - 0.0000
mtVer+F+I+G4     -6332.8023  12821.6046 - 0.0000  12847.8818 - 0.0000  13157.4941 - 0.0000
mtInv+F+G4       -6340.8505  12835.7010 - 0.0000  12861.2585 - 0.0000  13167.2842 - 0.0000
mtVer+F+G4       -6343.3412  12840.6824 - 0.0000  12866.2399 - 0.0000  13172.2656 - 0.0000
mtInv+F+I        -6358.6442  12871.2883 - 0.0000  12896.8458 - 0.0000  13202.8715 - 0.0000
HIVb+F+I         -6365.2679  12884.5358 - 0.0000  12910.0933 - 0.0000  13216.1190 - 0.0000
JTT+I+G4         -6422.4244  12962.8489 - 0.0000  12977.3571 - 0.0000  13216.9191 - 0.0000
JTTDCMut+I+G4    -6429.2971  12976.5941 - 0.0000  12991.1023 - 0.0000  13230.6643 - 0.0000
JTT+G4           -6432.5104  12981.0208 - 0.0000  12995.0167 - 0.0000  13230.7848 - 0.0000
mtVer+F+I        -6373.1573  12900.3145 - 0.0000  12925.8720 - 0.0000  13231.8977 - 0.0000
Dayhoff+F+I+G4   -6372.6772  12901.3544 - 0.0000  12927.6316 - 0.0000  13237.2438 - 0.0000
DCMut+F+I+G4     -6373.3948  12902.7895 - 0.0000  12929.0667 - 0.0000  13238.6790 - 0.0000
JTTDCMut+G4      -6439.2030  12994.4061 - 0.0000  13008.4020 - 0.0000  13244.1701 - 0.0000
Dayhoff+F+G4     -6381.9006  12917.8011 - 0.0000  12943.3586 - 0.0000  13249.3843 - 0.0000
DCMut+F+G4       -6382.7039  12919.4078 - 0.0000  12944.9653 - 0.0000  13250.9910 - 0.0000
FLU+F+I+G4       -6381.9771  12919.9542 - 0.0000  12946.2314 - 0.0000  13255.8437 - 0.0000
JTT+I            -6449.1029  13014.2058 - 0.0000  13028.2017 - 0.0000  13263.9697 - 0.0000
FLU+F+G4         -6392.4000  12938.8000 - 0.0000  12964.3575 - 0.0000  13270.3832 - 0.0000
JTTDCMut+I       -6457.1984  13030.3968 - 0.0000  13044.3927 - 0.0000  13280.1607 - 0.0000
Dayhoff+I+G4     -6461.3930  13040.7859 - 0.0000  13055.2941 - 0.0000  13294.8561 - 0.0000
DCMut+I+G4       -6462.0648  13042.1297 - 0.0000  13056.6379 - 0.0000  13296.1999 - 0.0000
Dayhoff+F+I      -6406.1630  12966.3261 - 0.0000  12991.8835 - 0.0000  13297.9093 - 0.0000
DCMut+F+I        -6406.7774  12967.5549 - 0.0000  12993.1123 - 0.0000  13299.1381 - 0.0000
Dayhoff+G4       -6469.2577  13054.5153 - 0.0000  13068.5112 - 0.0000  13304.2793 - 0.0000
DCMut+G4         -6470.1231  13056.2462 - 0.0000  13070.2421 - 0.0000  13306.0102 - 0.0000
FLU+F+I          -6422.5133  12999.0267 - 0.0000  13024.5841 - 0.0000  13330.6099 - 0.0000
mtZOA+F+I+G4     -6423.7446  13003.4891 - 0.0000  13029.7663 - 0.0000  13339.3786 - 0.0000
VT+F+I+G4        -6425.1352  13006.2703 - 0.0000  13032.5475 - 0.0000  13342.1598 - 0.0000
mtZOA+F+G4       -6434.0879  13022.1758 - 0.0000  13047.7332 - 0.0000  13353.7590 - 0.0000
VT+F+G4          -6434.9899  13023.9798 - 0.0000  13049.5373 - 0.0000  13355.5630 - 0.0000
Dayhoff+I        -6498.0476  13112.0952 - 0.0000  13126.0911 - 0.0000  13361.8592 - 0.0000
DCMut+I          -6498.6857  13113.3714 - 0.0000  13127.3673 - 0.0000  13363.1354 - 0.0000
mtREV+F+I+G4     -6437.2291  13030.4583 - 0.0000  13056.7355 - 0.0000  13366.3477 - 0.0000
LG+F+I+G4        -6438.8435  13033.6869 - 0.0000  13059.9641 - 0.0000  13369.5764 - 0.0000
mtREV+F+G4       -6447.1261  13048.2523 - 0.0000  13073.8097 - 0.0000  13379.8355 - 0.0000
LG+F+G4          -6449.0111  13052.0222 - 0.0000  13077.5797 - 0.0000  13383.6054 - 0.0000
WAG+F+I+G4       -6447.9405  13051.8810 - 0.0000  13078.1582 - 0.0000  13387.7705 - 0.0000
VT+F+I           -6452.3973  13058.7946 - 0.0000  13084.3520 - 0.0000  13390.3778 - 0.0000
WAG+F+G4         -6456.0000  13066.0000 - 0.0000  13091.5574 - 0.0000  13397.5832 - 0.0000
mtZOA+F+I        -6463.1348  13080.2697 - 0.0000  13105.8271 - 0.0000  13411.8529 - 0.0000
mtMAM+F+I+G4     -6465.9741  13087.9482 - 0.0000  13114.2254 - 0.0000  13423.8377 - 0.0000
LG+F+I           -6471.8548  13097.7096 - 0.0000  13123.2670 - 0.0000  13429.2928 - 0.0000
mtMAM+F+G4       -6480.8677  13115.7354 - 0.0000  13141.2929 - 0.0000  13447.3186 - 0.0000
cpREV+F+I+G4     -6478.2331  13112.4662 - 0.0000  13138.7434 - 0.0000  13448.3557 - 0.0000
cpREV+F+G4       -6483.7982  13121.5963 - 0.0000  13147.1538 - 0.0000  13453.1795 - 0.0000
WAG+F+I          -6487.6795  13129.3589 - 0.0000  13154.9164 - 0.0000  13460.9421 - 0.0000
rtREV+F+I+G4     -6486.3968  13128.7937 - 0.0000  13155.0709 - 0.0000  13464.6832 - 0.0000
mtREV+F+I        -6494.7643  13143.5287 - 0.0000  13169.0861 - 0.0000  13475.1119 - 0.0000
rtREV+F+G4       -6495.5781  13145.1562 - 0.0000  13170.7136 - 0.0000  13476.7394 - 0.0000
WAG+I+G4         -6562.4807  13242.9614 - 0.0000  13257.4696 - 0.0000  13497.0317 - 0.0000
WAG+G4           -6569.7799  13255.5598 - 0.0000  13269.5557 - 0.0000  13505.3238 - 0.0000
VT+I+G4          -6575.1761  13268.3522 - 0.0000  13282.8604 - 0.0000  13522.4224 - 0.0000
VT+G4            -6584.4062  13284.8124 - 0.0000  13298.8083 - 0.0000  13534.5764 - 0.0000
rtREV+F+I        -6525.8600  13205.7200 - 0.0000  13231.2774 - 0.0000  13537.3032 - 0.0000
JTT+F            -6532.4404  13216.8808 - 0.0000  13241.7301 - 0.0000  13544.1577 - 0.0000
mtMAM+F+I        -6529.3573  13212.7147 - 0.0000  13238.2721 - 0.0000  13544.2979 - 0.0000
mtMet+F          -6534.2940  13220.5880 - 0.0000  13245.4373 - 0.0000  13547.8649 - 0.0000
PMB+F+I+G4       -6528.8908  13213.7816 - 0.0000  13240.0588 - 0.0000  13549.6711 - 0.0000
cpREV+F+I        -6535.5517  13225.1035 - 0.0000  13250.6609 - 0.0000  13556.6867 - 0.0000
FLU+I+G4         -6592.9737  13303.9473 - 0.0000  13318.4555 - 0.0000  13558.0176 - 0.0000
PMB+F+G4         -6537.8723  13229.7446 - 0.0000  13255.3020 - 0.0000  13561.3278 - 0.0000
JTTDCMut+F       -6541.1403  13234.2807 - 0.0000  13259.1299 - 0.0000  13561.5576 - 0.0000
HIVb+I+G4        -6595.5269  13309.0539 - 0.0000  13323.5621 - 0.0000  13563.1241 - 0.0000
VT+I             -6603.6048  13323.2095 - 0.0000  13337.2055 - 0.0000  13572.9735 - 0.0000
FLU+G4           -6603.7767  13323.5535 - 0.0000  13337.5494 - 0.0000  13573.3174 - 0.0000
WAG+I            -6604.6010  13325.2020 - 0.0000  13339.1979 - 0.0000  13574.9660 - 0.0000
mtART+F+I+G4     -6542.0933  13240.1866 - 0.0000  13266.4638 - 0.0000  13576.0761 - 0.0000
HIVw+F+I+G4      -6542.8085  13241.6170 - 0.0000  13267.8942 - 0.0000  13577.5065 - 0.0000
mtInv+F          -6549.8055  13251.6110 - 0.0000  13276.4603 - 0.0000  13578.8879 - 0.0000
HIVb+G4          -6607.7320  13331.4640 - 0.0000  13345.4599 - 0.0000  13581.2279 - 0.0000
mtART+F+G4       -6551.7815  13257.5629 - 0.0000  13283.1204 - 0.0000  13589.1461 - 0.0000
HIVw+F+G4        -6553.7756  13261.5512 - 0.0000  13287.1086 - 0.0000  13593.1344 - 0.0000
PMB+F+I          -6558.9967  13271.9934 - 0.0000  13297.5509 - 0.0000  13603.5766 - 0.0000
LG+I+G4          -6619.1571  13356.3143 - 0.0000  13370.8225 - 0.0000  13610.3845 - 0.0000
LG+G4            -6627.7923  13371.5845 - 0.0000  13385.5804 - 0.0000  13621.3485 - 0.0000
Blosum62+F+I+G4  -6565.4678  13286.9357 - 0.0000  13313.2128 - 0.0000  13622.8251 - 0.0000
Blosum62+F+G4    -6574.5347  13303.0694 - 0.0000  13328.6268 - 0.0000  13634.6526 - 0.0000
FLU+I            -6635.9854  13387.9709 - 0.0000  13401.9668 - 0.0000  13637.7348 - 0.0000
HIVb+I           -6637.4954  13390.9908 - 0.0000  13404.9867 - 0.0000  13640.7548 - 0.0000
HIVw+F+I         -6589.9102  13333.8204 - 0.0000  13359.3778 - 0.0000  13665.4036 - 0.0000
JTT              -6655.3596  13424.7191 - 0.0000  13438.2130 - 0.0000  13670.1768 - 0.0000
Dayhoff+F        -6595.6325  13343.2649 - 0.0000  13368.1142 - 0.0000  13670.5419 - 0.0000
DCMut+F          -6596.2153  13344.4307 - 0.0000  13369.2799 - 0.0000  13671.7076 - 0.0000
Blosum62+F+I     -6597.6904  13349.3807 - 0.0000  13374.9382 - 0.0000  13680.9639 - 0.0000
LG+I             -6658.8931  13433.7862 - 0.0000  13447.7821 - 0.0000  13683.5502 - 0.0000
cpREV+I+G4       -6655.9600  13429.9200 - 0.0000  13444.4282 - 0.0000  13683.9903 - 0.0000
JTTDCMut         -6664.0383  13442.0765 - 0.0000  13455.5704 - 0.0000  13687.5342 - 0.0000
cpREV+G4         -6661.0958  13438.1917 - 0.0000  13452.1876 - 0.0000  13687.9556 - 0.0000
mtVer+F          -6605.6254  13363.2509 - 0.0000  13388.1002 - 0.0000  13690.5278 - 0.0000
mtART+F+I        -6608.9724  13371.9447 - 0.0000  13397.5022 - 0.0000  13703.5279 - 0.0000
rtREV+I+G4       -6667.7447  13453.4894 - 0.0000  13467.9976 - 0.0000  13707.5596 - 0.0000
rtREV+G4         -6675.2298  13466.4595 - 0.0000  13480.4554 - 0.0000  13716.2235 - 0.0000
Dayhoff          -6687.3197  13488.6395 - 0.0000  13502.1334 - 0.0000  13734.0972 - 0.0000
DCMut            -6687.9908  13489.9816 - 0.0000  13503.4755 - 0.0000  13735.4393 - 0.0000
HIVb+F           -6629.2036  13410.4072 - 0.0000  13435.2565 - 0.0000  13737.6841 - 0.0000
PMB+I+G4         -6687.4719  13492.9438 - 0.0000  13507.4520 - 0.0000  13747.0140 - 0.0000
mtZOA+I+G4       -6689.0563  13496.1126 - 0.0000  13510.6207 - 0.0000  13750.1828 - 0.0000
PMB+G4           -6696.1870  13508.3740 - 0.0000  13522.3699 - 0.0000  13758.1379 - 0.0000
mtZOA+G4         -6699.2137  13514.4274 - 0.0000  13528.4233 - 0.0000  13764.1913 - 0.0000
rtREV+I          -6716.4781  13548.9562 - 0.0000  13562.9521 - 0.0000  13798.7202 - 0.0000
cpREV+I          -6717.1133  13550.2267 - 0.0000  13564.2226 - 0.0000  13799.9906 - 0.0000
mtVer+I+G4       -6714.3723  13546.7447 - 0.0000  13561.2529 - 0.0000  13800.8149 - 0.0000
VT+F             -6661.3448  13474.6896 - 0.0000  13499.5388 - 0.0000  13801.9665 - 0.0000
PMB+I            -6719.8994  13555.7988 - 0.0000  13569.7947 - 0.0000  13805.5628 - 0.0000
mtZOA+F          -6665.5029  13483.0058 - 0.0000  13507.8551 - 0.0000  13810.2828 - 0.0000
FLU+F            -6666.6880  13485.3760 - 0.0000  13510.2253 - 0.0000  13812.6529 - 0.0000
mtVer+G4         -6725.9463  13567.8926 - 0.0000  13581.8886 - 0.0000  13817.6566 - 0.0000
LG+F             -6685.5291  13523.0581 - 0.0000  13547.9074 - 0.0000  13850.3350 - 0.0000
mtZOA+I          -6745.5985  13607.1971 - 0.0000  13621.1930 - 0.0000  13856.9610 - 0.0000
mtMet+I+G4       -6748.4750  13614.9499 - 0.0000  13629.4581 - 0.0000  13869.0202 - 0.0000
WAG+F            -6701.0222  13554.0445 - 0.0000  13578.8937 - 0.0000  13881.3214 - 0.0000
Blosum62+I+G4    -6756.4091  13630.8182 - 0.0000  13645.3264 - 0.0000  13884.8884 - 0.0000
mtMet+G4         -6761.3793  13638.7586 - 0.0000  13652.7545 - 0.0000  13888.5226 - 0.0000
mtVer+I          -6764.6004  13645.2008 - 0.0000  13659.1967 - 0.0000  13894.9647 - 0.0000
Blosum62+G4      -6765.1082  13646.2164 - 0.0000  13660.2123 - 0.0000  13895.9803 - 0.0000
mtMet+I          -6784.8623  13685.7245 - 0.0000  13699.7205 - 0.0000  13935.4885 - 0.0000
Blosum62+I       -6790.3072  13696.6145 - 0.0000  13710.6104 - 0.0000  13946.3784 - 0.0000
mtREV+I+G4       -6791.6330  13701.2659 - 0.0000  13715.7741 - 0.0000  13955.3362 - 0.0000
mtREV+F          -6740.6486  13633.2973 - 0.0000  13658.1465 - 0.0000  13960.5742 - 0.0000
rtREV+F          -6743.9265  13639.8530 - 0.0000  13664.7023 - 0.0000  13967.1300 - 0.0000
mtREV+G4         -6802.0255  13720.0509 - 0.0000  13734.0468 - 0.0000  13969.8149 - 0.0000
cpREV+F          -6750.7834  13653.5669 - 0.0000  13678.4161 - 0.0000  13980.8438 - 0.0000
VT               -6816.9132  13747.8264 - 0.0000  13761.3202 - 0.0000  13993.2841 - 0.0000
WAG              -6817.9484  13749.8968 - 0.0000  13763.3907 - 0.0000  13995.3545 - 0.0000
PMB+F            -6773.1872  13698.3745 - 0.0000  13723.2237 - 0.0000  14025.6514 - 0.0000
mtREV+I          -6861.0650  13838.1301 - 0.0000  13852.1260 - 0.0000  14087.8940 - 0.0000
Blosum62+F       -6810.3595  13772.7189 - 0.0000  13797.5682 - 0.0000  14099.9959 - 0.0000
mtInv+I+G4       -6871.0070  13860.0140 - 0.0000  13874.5222 - 0.0000  14114.0842 - 0.0000
mtMAM+I+G4       -6871.1396  13860.2792 - 0.0000  13874.7874 - 0.0000  14114.3494 - 0.0000
LG               -6885.6462  13885.2923 - 0.0000  13898.7862 - 0.0000  14130.7500 - 0.0000
mtMAM+G4         -6883.1320  13882.2639 - 0.0000  13896.2598 - 0.0000  14132.0279 - 0.0000
mtInv+G4         -6883.7067  13883.4133 - 0.0000  13897.4093 - 0.0000  14133.1773 - 0.0000
mtMAM+F          -6828.3986  13808.7973 - 0.0000  13833.6465 - 0.0000  14136.0742 - 0.0000
FLU              -6888.9348  13891.8696 - 0.0000  13905.3635 - 0.0000  14137.3273 - 0.0000
HIVw+I+G4        -6892.1525  13902.3050 - 0.0000  13916.8132 - 0.0000  14156.3752 - 0.0000
HIVb             -6902.3319  13918.6638 - 0.0000  13932.1577 - 0.0000  14164.1215 - 0.0000
mtInv+I          -6901.2805  13918.5611 - 0.0000  13932.5570 - 0.0000  14168.3250 - 0.0000
HIVw+G4          -6903.6203  13923.2406 - 0.0000  13937.2365 - 0.0000  14173.0046 - 0.0000
mtART+I+G4       -6903.6478  13925.2956 - 0.0000  13939.8038 - 0.0000  14179.3658 - 0.0000
mtART+F          -6850.2237  13852.4474 - 0.0000  13877.2966 - 0.0000  14179.7243 - 0.0000
mtART+G4         -6913.2411  13942.4822 - 0.0000  13956.4781 - 0.0000  14192.2462 - 0.0000
HIVw+F           -6858.1594  13868.3187 - 0.0000  13893.1680 - 0.0000  14195.5957 - 0.0000
HIVw+I           -6932.6670  13981.3341 - 0.0000  13995.3300 - 0.0000  14231.0980 - 0.0000
cpREV            -6944.2953  14002.5905 - 0.0000  14016.0844 - 0.0000  14248.0482 - 0.0000
rtREV            -6944.9167  14003.8334 - 0.0000  14017.3273 - 0.0000  14249.2911 - 0.0000
PMB              -6946.0724  14006.1447 - 0.0000  14019.6386 - 0.0000  14251.6024 - 0.0000
mtMAM+I          -6972.0655  14060.1309 - 0.0000  14074.1268 - 0.0000  14309.8949 - 0.0000
mtART+I          -6996.8667  14109.7334 - 0.0000  14123.7293 - 0.0000  14359.4973 - 0.0000
mtZOA            -7000.3510  14114.7021 - 0.0000  14128.1960 - 0.0000  14360.1598 - 0.0000
Blosum62         -7013.0826  14140.1651 - 0.0000  14153.6590 - 0.0000  14385.6228 - 0.0000
mtVer            -7021.9247  14157.8494 - 0.0000  14171.3433 - 0.0000  14403.3071 - 0.0000
mtMet            -7032.9229  14179.8459 - 0.0000  14193.3398 - 0.0000  14425.3036 - 0.0000
mtREV            -7130.8363  14375.6726 - 0.0000  14389.1664 - 0.0000  14621.1302 - 0.0000
mtInv            -7142.9091  14399.8182 - 0.0000  14413.3121 - 0.0000  14645.2759 - 0.0000
HIVw             -7177.2900  14468.5799 - 0.0000  14482.0738 - 0.0000  14714.0376 - 0.0000
mtMAM            -7299.0043  14712.0085 - 0.0000  14725.5024 - 0.0000  14957.4662 - 0.0000
mtART            -7317.5289  14749.0579 - 0.0000  14762.5517 - 0.0000  14994.5156 - 0.0000

AIC, w-AIC   : Akaike information criterion scores and weights.
AICc, w-AICc : Corrected AIC scores and weights.
BIC, w-BIC   : Bayesian information criterion scores and weights.

Plus signs denote the 95% confidence sets.
Minus signs denote significant exclusion.

SUBSTITUTION PROCESS
--------------------

Model of substitution: mtMet+F+I+G4

State frequencies: (empirical counts from alignment)

  pi(A) = 0.0959
  pi(R) = 0.0405
  pi(N) = 0.0233
  pi(D) = 0.0480
  pi(C) = 0.0025
  pi(Q) = 0.0504
  pi(E) = 0.0539
  pi(G) = 0.1067
  pi(H) = 0.0586
  pi(I) = 0.0178
  pi(L) = 0.0611
  pi(K) = 0.0456
  pi(M) = 0.0184
  pi(F) = 0.0199
  pi(P) = 0.0884
  pi(S) = 0.1392
  pi(T) = 0.0443
  pi(W) = 0.0104
  pi(Y) = 0.0374
  pi(V) = 0.0377

Model of rate heterogeneity: Invar+Gamma with 4 categories
Proportion of invariable sites: 0.3325
Gamma shape alpha: 2.1734

 Category  Relative_rate  Proportion
  0         0              0.3325
  1         0.4691         0.1669
  2         1.0072         0.1669
  3         1.6087         0.1669
  4         2.9076         0.1669
Relative rates are computed as MEAN of the portion of the Gamma distribution falling in the category.

MAXIMUM LIKELIHOOD TREE
-----------------------

Log-likelihood of the tree: -6293.3948 (s.e. 224.0081)
Unconstrained log-likelihood (without tree): -3211.0729
Number of free parameters (#branches + #model parameters): 78
Akaike information criterion (AIC) score: 12742.7897
Corrected Akaike information criterion (AICc) score: 12769.0669
Bayesian information criterion (BIC) score: 13078.6792

Total tree length (sum of branch lengths): 2.4354
Sum of internal branch lengths: 0.9226 (37.8828% of tree length)

WARNING: 1 near-zero internal branches (<0.0018) should be treated with caution
         Such branches are denoted by '**' in the figure below

NOTE: Tree is UNROOTED although outgroup taxon 'Danio_rerio_sox10' is drawn at root
Numbers in parentheses are SH-aLRT support (%) / ultrafast bootstrap support (%)

+--Danio_rerio_sox10
|
|                                +--Lucifuga_dentata_sox10_1
|                          +-----| (100/100)
|                          |     +**Lucifuga_holguinensis_sox10_1
|                       +--| (67.7/83)
|                       |  |  +-------Brotula_barbata_sox10_1
|                       |  +--| (87.8/94)
|                       |     +---Lamprogrammus_exutus_sox10_1
|                +------| (99.4/100)
|                |      |     +------------ENSGACT00000009718
|                |      |  +--| (55.1/48)
|                |      |  |  |     +----ENSONIT00000010558
|                |      |  |  |  +--| (83.3/90)
|                |      |  |  |  |  +-------------ENSORLT00000018289
|                |      |  |  +--| (88.7/76)
|                |      |  |     +-----------ENSXMAT00000001593
|                |      +--| (23.7/66)
|                |         +----------ENSTNIT00000013951
|             +--| (73.6/78)
|             |  +----------------ENSGMOT00000010941
|     +-------| (99.2/99)
|     |       |                                             +**Lucifuga_dentata_sox10_2
|     |       |                                    +--------| (100/100)
|     |       |                                    |        +**Lucifuga_holguinensis_sox10_2
|     |       |                                 +--| (35.4/73)
|     |       |                                 |  |  +---Carapus_acus_sox10
|     |       |                                 |  +--| (64.7/79)
|     |       |                                 |     +--Lamprogrammus_exutus_sox10_2
|     |       |                              +--| (96.8/100)
|     |       |                              |  +--Brotula_barbata_sox10_2
|     |       |                           +--| (81.4/94)
|     |       |                           |  |  +---ENSONIT00000022743
|     |       |                           |  +--| (76.7/92)
|     |       |                           |     +------ENSTNIT00000007338
|     |       |  +------------------------| (99.2/100)
|     |       |  |                        |  +-------------ENSGMOT00000006162
|     |       |  |                        +--| (30.8/54)
|     |       |  |                           +-----ENSGACT00000021177
|     |       +--| (51.7/69)
|     |          +--------ENSLOCT00000014580
+-----| (98.4/99)
|     |              +--Astyanax_mexicanus_Surface_sox10
|     |           +--| (85.9/95)
|     |           |  +**Astyanax_mexicanus_Cave_sox10
|     +-----------| (100/100)
|                 +----Pygocentrus_nattereri_sox10
|
|     +--Sinocyclocheilus_grahami_sox10_1
|  +--| (85.2/97)
|  |  |  +--Sinocyclocheilus_rhinocerous_sox10_1
|  |  +**| (0/63)
|  |     +--Sinocyclocheilus_anshuiensis_sox10_1
+--| (89.3/96)
   |     +--Sinocyclocheilus_grahami_sox10_2
   |  +--| (24.5/67)
   |  |  +--Sinocyclocheilus_rhinocerous_sox10_2
   +--| (86.3/90)
      +--Sinocyclocheilus_anshuiensis_sox10_2

Tree in newick format:

(Danio_rerio_sox10:0.0307061881,((((((Lucifuga_dentata_sox10_1:0.0126604336,Lucifuga_holguinensis_sox10_1:0.0000027902)100/100:0.0581734919,(Brotula_barbata_sox10_1:0.0767534160,Lamprogrammus_exutus_sox10_1:0.0443585304)87.8/94:0.0151712340)67.7/83:0.0172860102,((ENSGACT00000009718:0.1279165042,((ENSONIT00000010558:0.0515178776,ENSORLT00000018289:0.1374037102)83.3/90:0.0118953030,ENSXMAT00000001593:0.1122935755)88.7/76:0.0171941584)55.1/48:0.0021752769,ENSTNIT00000013951:0.1096445133)23.7/66:0.0080282744)99.4/100:0.0737038550,ENSGMOT00000010941:0.1608801780)73.6/78:0.0272011782,((((((Lucifuga_dentata_sox10_2:0.0000027902,Lucifuga_holguinensis_sox10_2:0.0000027902)100/100:0.0861580114,(Carapus_acus_sox10:0.0376482934,Lamprogrammus_exutus_sox10_2:0.0064916660)64.7/79:0.0142068976)35.4/73:0.0115695136,Brotula_barbata_sox10_2:0.0232379043)96.8/100:0.0297137655,(ENSONIT00000022743:0.0411251775,ENSTNIT00000007338:0.0700032470)76.7/92:0.0093983448)81.4/94:0.0190109045,(ENSGMOT00000006162:0.1400574605,ENSGACT00000021177:0.0629420398)30.8/54:0.0244662633)99.2/100:0.2339745746,ENSLOCT00000014580:0.0905981168)51.7/69:0.0212409529)99.2/99:0.0827782470,((Astyanax_mexicanus_Surface_sox10:0.0021564268,Astyanax_mexicanus_Cave_sox10:0.0000025769)85.9/95:0.0199312986,Pygocentrus_nattereri_sox10:0.0540609687)100/100:0.1167214401)98.4/99:0.0589208993,((Sinocyclocheilus_grahami_sox10_1:0.0086459357,(Sinocyclocheilus_rhinocerous_sox10_1:0.0042153437,Sinocyclocheilus_anshuiensis_sox10_1:0.0021782902)0/63:0.0000028972)85.2/97:0.0176800014,((Sinocyclocheilus_grahami_sox10_2:0.0048040551,Sinocyclocheilus_rhinocerous_sox10_2:0.0080318525)24.5/67:0.0048329506,Sinocyclocheilus_anshuiensis_sox10_2:0.0063130133)86.3/90:0.0091364027)89.3/96:0.0181912974);

CONSENSUS TREE
--------------

Consensus tree is constructed from 1000bootstrap trees
Log-likelihood of consensus tree: -6293.394884
Robinson-Foulds distance between ML tree and consensus tree: 0

Branches with support >0.000000% are kept (extended consensus)
Branch lengths are optimized by maximum likelihood on original alignment
Numbers in parentheses are bootstrap supports (%)

+--Danio_rerio_sox10
|
|                                +--Lucifuga_dentata_sox10_1
|                          +-----| (100)
|                          |     +--Lucifuga_holguinensis_sox10_1
|                       +--| (83)
|                       |  |  +-------Brotula_barbata_sox10_1
|                       |  +--| (94)
|                       |     +---Lamprogrammus_exutus_sox10_1
|                +------| (100)
|                |      |     +------------ENSGACT00000009718
|                |      |  +--| (48)
|                |      |  |  |     +----ENSONIT00000010558
|                |      |  |  |  +--| (90)
|                |      |  |  |  |  +-------------ENSORLT00000018289
|                |      |  |  +--| (76)
|                |      |  |     +----------ENSXMAT00000001593
|                |      +--| (66)
|                |         +----------ENSTNIT00000013951
|             +--| (78)
|             |  +----------------ENSGMOT00000010941
|     +-------| (99)
|     |       |                                            +--Lucifuga_dentata_sox10_2
|     |       |                                   +--------| (100)
|     |       |                                   |        +--Lucifuga_holguinensis_sox10_2
|     |       |                                +--| (73)
|     |       |                                |  |  +---Carapus_acus_sox10
|     |       |                                |  +--| (79)
|     |       |                                |     +--Lamprogrammus_exutus_sox10_2
|     |       |                             +--| (100)
|     |       |                             |  +--Brotula_barbata_sox10_2
|     |       |                          +--| (94)
|     |       |                          |  |  +---ENSONIT00000022743
|     |       |                          |  +--| (92)
|     |       |                          |     +------ENSTNIT00000007338
|     |       |  +-----------------------| (100)
|     |       |  |                       |  +-------------ENSGMOT00000006162
|     |       |  |                       +--| (54)
|     |       |  |                          +-----ENSGACT00000021177
|     |       +--| (69)
|     |          +--------ENSLOCT00000014580
+-----| (99)
|     |              +--Astyanax_mexicanus_Surface_sox10
|     |           +--| (95)
|     |           |  +--Astyanax_mexicanus_Cave_sox10
|     +-----------| (100)
|                 +----Pygocentrus_nattereri_sox10
|
|     +--Sinocyclocheilus_grahami_sox10_1
|  +--| (97)
|  |  |  +--Sinocyclocheilus_rhinocerous_sox10_1
|  |  +--| (63)
|  |     +--Sinocyclocheilus_anshuiensis_sox10_1
+--| (96)
   |     +--Sinocyclocheilus_grahami_sox10_2
   |  +--| (67)
   |  |  +--Sinocyclocheilus_rhinocerous_sox10_2
   +--| (90)
      +--Sinocyclocheilus_anshuiensis_sox10_2


Consensus tree in newick format: 

(Danio_rerio_sox10:0.0306685141,((((((Lucifuga_dentata_sox10_1:0.0126493693,Lucifuga_holguinensis_sox10_1:0.0000027828)100:0.0581199864,(Brotula_barbata_sox10_1:0.0766825148,Lamprogrammus_exutus_sox10_1:0.0443170082)94:0.0151647867)83:0.0172755238,((ENSGACT00000009718:0.1277901111,((ENSONIT00000010558:0.0514737772,ENSORLT00000018289:0.1372415874)90:0.0118887594,ENSXMAT00000001593:0.1121699426)76:0.0171763598)48:0.0021769226,ENSTNIT00000013951:0.1095422727)66:0.0080234270)100:0.0736581024,ENSGMOT00000010941:0.1607476431)78:0.0271777257,((((((Lucifuga_dentata_sox10_2:0.0000027828,Lucifuga_holguinensis_sox10_2:0.0000027828)100:0.0861229616,(Carapus_acus_sox10:0.0376340621,Lamprogrammus_exutus_sox10_2:0.0064874677)79:0.0142103607)73:0.0115783251,Brotula_barbata_sox10_2:0.0232318339)100:0.0297093134,(ENSONIT00000022743:0.0411049133,ENSTNIT00000007338:0.0699673944)92:0.0094064899)94:0.0189953408,(ENSGMOT00000006162:0.1399831756,ENSGACT00000021177:0.0629080819)54:0.0244802613)100:0.2334701088,ENSLOCT00000014580:0.0903754337)69:0.0216722784)99:0.0826951015,((Astyanax_mexicanus_Surface_sox10:0.0021545485,Astyanax_mexicanus_Cave_sox10:0.0000027828)95:0.0199099888,Pygocentrus_nattereri_sox10:0.0540402195)100:0.1166446047)99:0.0588895299,((Sinocyclocheilus_grahami_sox10_1:0.0086389818,(Sinocyclocheilus_rhinocerous_sox10_1:0.0042120638,Sinocyclocheilus_anshuiensis_sox10_1:0.0021768774)63:0.0000027114)97:0.0176690095,((Sinocyclocheilus_grahami_sox10_2:0.0048023592,Sinocyclocheilus_rhinocerous_sox10_2:0.0080261826)67:0.0048291631,Sinocyclocheilus_anshuiensis_sox10_2:0.0063125511)90:0.0091289300)96:0.0181931166);

TIME STAMP
----------

Date and time: Tue May 21 09:59:16 2019
Total CPU time used: 61.020445 seconds (0h:1m:1s)
Total wall-clock time used: 61.43007803 seconds (0h:1m:1s)
```
