## Supplementary material for "Contrasted gene decay in subterranean vertebrates: insights from cavefishes and fossorial mammals": sox18.fas.iqtree

```
IQ-TREE 1.6.10 built Feb 19 2019

Input file name: sox18.fas
Type of analysis: ModelFinder + tree reconstruction + ultrafast bootstrap (1000 replicates)
Random seed number: 919267

REFERENCES
----------

To cite ModelFinder please use: 

Subha Kalyaanamoorthy, Bui Quang Minh, Thomas KF Wong, Arndt von Haeseler,
and Lars S Jermiin (2017) ModelFinder: Fast model selection for
accurate phylogenetic estimates. Nature Methods, 14:587–589.
https://doi.org/10.1038/nmeth.4285

To cite IQ-TREE please use:

Lam-Tung Nguyen, Heiko A. Schmidt, Arndt von Haeseler, and Bui Quang Minh
(2015) IQ-TREE: A fast and effective stochastic algorithm for estimating
maximum likelihood phylogenies. Mol Biol Evol, 32:268-274.
https://doi.org/10.1093/molbev/msu300

Since you used ultrafast bootstrap (UFBoot) please also cite: 

Diep Thi Hoang, Olga Chernomor, Arndt von Haeseler, Bui Quang Minh,
and Le Sy Vinh (2017) UFBoot2: Improving the ultrafast bootstrap
approximation. Mol Biol Evol, in press.
https://doi.org/10.1093/molbev/msx281

SEQUENCE ALIGNMENT
------------------

Input data: 20 sequences with 573 amino-acid sites
Number of constant sites: 183 (= 31.9372% of all sites)
Number of invariant (constant or ambiguous constant) sites: 183 (= 31.9372% of all sites)
Number of parsimony informative sites: 237
Number of distinct site patterns: 477

ModelFinder
-----------

Best-fit model according to BIC: JTT+F+I+G4

List of models sorted by BIC scores: 

Model             LogL          AIC      w-AIC      AICc     w-AICc       BIC      w-BIC
JTT+F+I+G4       -6688.9297  13493.8595 + 0.7937  13507.1747 + 0.7937  13746.2109 + 0.7937
JTTDCMut+F+I+G4  -6690.2774  13496.5548 + 0.2063  13509.8700 + 0.2063  13748.9062 + 0.2063
JTT+F+G4         -6704.5947  13523.1895 - 0.0000  13536.0283 - 0.0000  13771.1900 - 0.0000
JTTDCMut+F+G4    -6705.9179  13525.8358 - 0.0000  13538.6746 - 0.0000  13773.8362 - 0.0000
JTT+F+I          -6723.5363  13561.0725 - 0.0000  13573.9113 - 0.0000  13809.0730 - 0.0000
JTTDCMut+F+I     -6725.4769  13564.9537 - 0.0000  13577.7926 - 0.0000  13812.9542 - 0.0000
mtMet+F+I+G4     -6737.0973  13590.1947 - 0.0000  13603.5099 - 0.0000  13842.5461 - 0.0000
mtMet+F+G4       -6746.5802  13607.1604 - 0.0000  13619.9992 - 0.0000  13855.1609 - 0.0000
mtInv+F+I+G4     -6745.5435  13607.0871 - 0.0000  13620.4022 - 0.0000  13859.4384 - 0.0000
mtInv+F+G4       -6754.0464  13622.0929 - 0.0000  13634.9317 - 0.0000  13870.0933 - 0.0000
HIVb+F+I+G4      -6751.6060  13619.2120 - 0.0000  13632.5272 - 0.0000  13871.5634 - 0.0000
VT+F+I+G4        -6762.8328  13641.6655 - 0.0000  13654.9807 - 0.0000  13894.0169 - 0.0000
Dayhoff+F+I+G4   -6766.6273  13649.2545 - 0.0000  13662.5697 - 0.0000  13901.6059 - 0.0000
DCMut+F+I+G4     -6766.6588  13649.3176 - 0.0000  13662.6327 - 0.0000  13901.6689 - 0.0000
HIVb+F+G4        -6771.3071  13656.6142 - 0.0000  13669.4530 - 0.0000  13904.6147 - 0.0000
mtVer+F+I+G4     -6770.9032  13657.8064 - 0.0000  13671.1216 - 0.0000  13910.1578 - 0.0000
JTT+I+G4         -6832.6950  13743.3901 - 0.0000  13749.2437 - 0.0000  13913.0746 - 0.0000
VT+F+G4          -6778.1797  13670.3594 - 0.0000  13683.1982 - 0.0000  13918.3599 - 0.0000
Dayhoff+F+G4     -6778.7784  13671.5568 - 0.0000  13684.3957 - 0.0000  13919.5573 - 0.0000
DCMut+F+G4       -6778.8498  13671.6997 - 0.0000  13684.5385 - 0.0000  13919.7002 - 0.0000
JTTDCMut+I+G4    -6836.0094  13750.0187 - 0.0000  13755.8724 - 0.0000  13919.7033 - 0.0000
mtVer+F+G4       -6779.9422  13673.8844 - 0.0000  13686.7232 - 0.0000  13921.8849 - 0.0000
WAG+F+I+G4       -6779.7270  13675.4540 - 0.0000  13688.7692 - 0.0000  13927.8054 - 0.0000
LG+F+I+G4        -6785.2948  13686.5897 - 0.0000  13699.9049 - 0.0000  13938.9411 - 0.0000
FLU+F+I+G4       -6785.5650  13687.1299 - 0.0000  13700.4451 - 0.0000  13939.4813 - 0.0000
JTT+G4           -6849.2932  13774.5865 - 0.0000  13780.1370 - 0.0000  13939.9201 - 0.0000
JTTDCMut+G4      -6852.3362  13780.6724 - 0.0000  13786.2230 - 0.0000  13946.0061 - 0.0000
mtREV+F+I+G4     -6789.5502  13695.1003 - 0.0000  13708.4155 - 0.0000  13947.4517 - 0.0000
WAG+F+G4         -6793.5066  13701.0132 - 0.0000  13713.8520 - 0.0000  13949.0137 - 0.0000
VT+F+I           -6795.4147  13704.8293 - 0.0000  13717.6682 - 0.0000  13952.8298 - 0.0000
LG+F+G4          -6796.4109  13706.8218 - 0.0000  13719.6606 - 0.0000  13954.8222 - 0.0000
mtREV+F+G4       -6799.9169  13713.8337 - 0.0000  13726.6726 - 0.0000  13961.8342 - 0.0000
mtMet+F+I        -6800.1783  13714.3565 - 0.0000  13727.1953 - 0.0000  13962.3570 - 0.0000
JTT+I            -6863.6862  13803.3724 - 0.0000  13808.9229 - 0.0000  13968.7060 - 0.0000
FLU+F+G4         -6803.9437  13721.8875 - 0.0000  13734.7263 - 0.0000  13969.8880 - 0.0000
HIVb+F+I         -6804.5172  13723.0345 - 0.0000  13735.8733 - 0.0000  13971.0350 - 0.0000
JTTDCMut+I       -6868.0524  13812.1048 - 0.0000  13817.6554 - 0.0000  13977.4385 - 0.0000
mtInv+F+I        -6808.2226  13730.4452 - 0.0000  13743.2840 - 0.0000  13978.4457 - 0.0000
cpREV+F+I+G4     -6808.9993  13733.9985 - 0.0000  13747.3137 - 0.0000  13986.3499 - 0.0000
rtREV+F+I+G4     -6810.0227  13736.0454 - 0.0000  13749.3606 - 0.0000  13988.3968 - 0.0000
mtZOA+F+I+G4     -6815.4852  13746.9703 - 0.0000  13760.2855 - 0.0000  13999.3217 - 0.0000
rtREV+F+G4       -6820.4387  13754.8773 - 0.0000  13767.7162 - 0.0000  14002.8778 - 0.0000
mtZOA+F+G4       -6820.8315  13755.6630 - 0.0000  13768.5018 - 0.0000  14003.6634 - 0.0000
DCMut+F+I        -6821.7681  13757.5362 - 0.0000  13770.3750 - 0.0000  14005.5367 - 0.0000
cpREV+F+G4       -6821.9078  13757.8156 - 0.0000  13770.6545 - 0.0000  14005.8161 - 0.0000
Dayhoff+F+I      -6822.1512  13758.3025 - 0.0000  13771.1413 - 0.0000  14006.3029 - 0.0000
WAG+F+I          -6826.7975  13767.5949 - 0.0000  13780.4337 - 0.0000  14015.5954 - 0.0000
mtMAM+F+I+G4     -6829.6877  13775.3754 - 0.0000  13788.6906 - 0.0000  14027.7268 - 0.0000
PMB+F+I+G4       -6835.1598  13786.3195 - 0.0000  13799.6347 - 0.0000  14038.6709 - 0.0000
LG+F+I           -6840.2507  13794.5014 - 0.0000  13807.3403 - 0.0000  14042.5019 - 0.0000
mtMAM+F+G4       -6841.4068  13796.8136 - 0.0000  13809.6524 - 0.0000  14044.8141 - 0.0000
Dayhoff+I+G4     -6900.1558  13878.3116 - 0.0000  13884.1653 - 0.0000  14047.9962 - 0.0000
DCMut+I+G4       -6900.1901  13878.3803 - 0.0000  13884.2339 - 0.0000  14048.0648 - 0.0000
mtVer+F+I        -6844.2225  13802.4449 - 0.0000  13815.2838 - 0.0000  14050.4454 - 0.0000
FLU+F+I          -6845.7043  13805.4086 - 0.0000  13818.2475 - 0.0000  14053.4091 - 0.0000
PMB+F+G4         -6851.3211  13816.6422 - 0.0000  13829.4810 - 0.0000  14064.6426 - 0.0000
Dayhoff+G4       -6913.2400  13902.4800 - 0.0000  13908.0306 - 0.0000  14067.8137 - 0.0000
DCMut+G4         -6913.3508  13902.7017 - 0.0000  13908.2522 - 0.0000  14068.0353 - 0.0000
Blosum62+F+I+G4  -6853.7807  13823.5614 - 0.0000  13836.8766 - 0.0000  14075.9128 - 0.0000
mtREV+F+I        -6862.0526  13838.1052 - 0.0000  13850.9440 - 0.0000  14086.1057 - 0.0000
rtREV+F+I        -6867.0374  13848.0747 - 0.0000  13860.9135 - 0.0000  14096.0752 - 0.0000
Blosum62+F+G4    -6867.8370  13849.6741 - 0.0000  13862.5129 - 0.0000  14097.6746 - 0.0000
PMB+F+I          -6871.7101  13857.4202 - 0.0000  13870.2590 - 0.0000  14105.4207 - 0.0000
cpREV+F+I        -6879.3814  13872.7628 - 0.0000  13885.6016 - 0.0000  14120.7632 - 0.0000
mtART+F+I+G4     -6876.6684  13869.3369 - 0.0000  13882.6520 - 0.0000  14121.6882 - 0.0000
mtART+F+G4       -6881.4238  13876.8477 - 0.0000  13889.6865 - 0.0000  14124.8482 - 0.0000
VT+I+G4          -6939.7744  13957.5489 - 0.0000  13963.4025 - 0.0000  14127.2334 - 0.0000
DCMut+I          -6950.8922  13977.7844 - 0.0000  13983.3350 - 0.0000  14143.1181 - 0.0000
JTT+F            -6893.8566  13899.7131 - 0.0000  13912.0852 - 0.0000  14143.3627 - 0.0000
Dayhoff+I        -6951.2951  13978.5902 - 0.0000  13984.1407 - 0.0000  14143.9238 - 0.0000
WAG+I+G4         -6948.1421  13974.2842 - 0.0000  13980.1378 - 0.0000  14143.9687 - 0.0000
JTTDCMut+F       -6897.3698  13906.7396 - 0.0000  13919.1117 - 0.0000  14150.3892 - 0.0000
VT+G4            -6956.2353  13988.4707 - 0.0000  13994.0212 - 0.0000  14153.8043 - 0.0000
Blosum62+F+I     -6897.6691  13909.3382 - 0.0000  13922.1771 - 0.0000  14157.3387 - 0.0000
HIVw+F+I+G4      -6897.0461  13910.0922 - 0.0000  13923.4074 - 0.0000  14162.4436 - 0.0000
WAG+G4           -6962.4703  14000.9406 - 0.0000  14006.4912 - 0.0000  14166.2743 - 0.0000
VT+I             -6968.2285  14012.4570 - 0.0000  14018.0076 - 0.0000  14177.7907 - 0.0000
HIVw+F+G4        -6914.2891  13942.5783 - 0.0000  13955.4171 - 0.0000  14190.5788 - 0.0000
mtZOA+F+I        -6917.4934  13948.9869 - 0.0000  13961.8257 - 0.0000  14196.9873 - 0.0000
mtMAM+F+I        -6923.3176  13960.6352 - 0.0000  13973.4740 - 0.0000  14208.6357 - 0.0000
WAG+I            -6990.6829  14057.3657 - 0.0000  14062.9163 - 0.0000  14222.6994 - 0.0000
FLU+I+G4         -6996.8274  14071.6548 - 0.0000  14077.5085 - 0.0000  14241.3394 - 0.0000
FLU+G4           -7015.8399  14107.6797 - 0.0000  14113.2303 - 0.0000  14273.0134 - 0.0000
VT+F             -6961.4015  14034.8030 - 0.0000  14047.1751 - 0.0000  14278.4526 - 0.0000
PMB+I+G4         -7017.8031  14113.6062 - 0.0000  14119.4598 - 0.0000  14283.2907 - 0.0000
HIVb+I+G4        -7017.8539  14113.7078 - 0.0000  14119.5614 - 0.0000  14283.3923 - 0.0000
HIVw+F+I         -6964.4916  14042.9832 - 0.0000  14055.8221 - 0.0000  14290.9837 - 0.0000
JTT              -7028.5692  14131.1385 - 0.0000  14136.3946 - 0.0000  14292.1213 - 0.0000
LG+I+G4          -7023.0206  14124.0413 - 0.0000  14129.8949 - 0.0000  14293.7258 - 0.0000
mtMet+F          -6971.6998  14055.3997 - 0.0000  14067.7718 - 0.0000  14299.0493 - 0.0000
mtInv+F          -6973.1436  14058.2872 - 0.0000  14070.6593 - 0.0000  14301.9368 - 0.0000
JTTDCMut         -7033.7223  14141.4446 - 0.0000  14146.7006 - 0.0000  14302.4273 - 0.0000
LG+G4            -7035.0945  14146.1889 - 0.0000  14151.7395 - 0.0000  14311.5226 - 0.0000
PMB+G4           -7035.1360  14146.2720 - 0.0000  14151.8226 - 0.0000  14311.6057 - 0.0000
cpREV+I+G4       -7036.1676  14150.3351 - 0.0000  14156.1888 - 0.0000  14320.0197 - 0.0000
HIVb+G4          -7039.5870  14155.1740 - 0.0000  14160.7246 - 0.0000  14320.5077 - 0.0000
rtREV+I+G4       -7041.2409  14160.4818 - 0.0000  14166.3354 - 0.0000  14330.1663 - 0.0000
cpREV+G4         -7049.2075  14174.4150 - 0.0000  14179.9656 - 0.0000  14339.7487 - 0.0000
PMB+I            -7050.7961  14177.5921 - 0.0000  14183.1427 - 0.0000  14342.9258 - 0.0000
rtREV+G4         -7052.6276  14181.2552 - 0.0000  14186.8057 - 0.0000  14346.5888 - 0.0000
FLU+I            -7059.4530  14194.9061 - 0.0000  14200.4566 - 0.0000  14360.2397 - 0.0000
DCMut+F          -7004.6992  14121.3983 - 0.0000  14133.7704 - 0.0000  14365.0479 - 0.0000
Dayhoff+F        -7005.5025  14123.0050 - 0.0000  14135.3771 - 0.0000  14366.6546 - 0.0000
HIVb+I           -7067.2318  14210.4635 - 0.0000  14216.0141 - 0.0000  14375.7972 - 0.0000
WAG+F            -7014.2542  14140.5085 - 0.0000  14152.8806 - 0.0000  14384.1581 - 0.0000
LG+I             -7074.6707  14225.3414 - 0.0000  14230.8920 - 0.0000  14390.6751 - 0.0000
LG+F             -7019.9505  14151.9011 - 0.0000  14164.2732 - 0.0000  14395.5507 - 0.0000
mtART+F+I        -7020.9891  14155.9782 - 0.0000  14168.8171 - 0.0000  14403.9787 - 0.0000
mtVer+F          -7031.6867  14175.3734 - 0.0000  14187.7455 - 0.0000  14419.0230 - 0.0000
Blosum62+I+G4    -7087.7314  14253.4627 - 0.0000  14259.3164 - 0.0000  14423.1473 - 0.0000
rtREV+I          -7096.2838  14268.5676 - 0.0000  14274.1181 - 0.0000  14433.9012 - 0.0000
rtREV+F          -7040.9925  14193.9850 - 0.0000  14206.3571 - 0.0000  14437.6346 - 0.0000
HIVb+F           -7042.6344  14197.2688 - 0.0000  14209.6409 - 0.0000  14440.9184 - 0.0000
cpREV+I          -7103.3724  14282.7449 - 0.0000  14288.2955 - 0.0000  14448.0785 - 0.0000
Blosum62+G4      -7103.3771  14282.7542 - 0.0000  14288.3048 - 0.0000  14448.0879 - 0.0000
mtREV+F          -7056.0913  14224.1826 - 0.0000  14236.5547 - 0.0000  14467.8322 - 0.0000
PMB+F            -7057.7443  14227.4886 - 0.0000  14239.8607 - 0.0000  14471.1382 - 0.0000
Blosum62+I       -7124.7188  14325.4376 - 0.0000  14330.9882 - 0.0000  14490.7713 - 0.0000
DCMut            -7128.0622  14330.1244 - 0.0000  14335.3804 - 0.0000  14491.1071 - 0.0000
mtZOA+I+G4       -7121.8215  14321.6430 - 0.0000  14327.4966 - 0.0000  14491.3275 - 0.0000
Dayhoff          -7129.0095  14332.0190 - 0.0000  14337.2750 - 0.0000  14493.0017 - 0.0000
VT               -7130.8310  14335.6620 - 0.0000  14340.9180 - 0.0000  14496.6447 - 0.0000
mtZOA+G4         -7128.6652  14333.3305 - 0.0000  14338.8810 - 0.0000  14498.6641 - 0.0000
mtVer+I+G4       -7130.3882  14338.7765 - 0.0000  14344.6301 - 0.0000  14508.4610 - 0.0000
Blosum62+F       -7081.2225  14274.4451 - 0.0000  14286.8172 - 0.0000  14518.0947 - 0.0000
mtVer+G4         -7139.7278  14355.4556 - 0.0000  14361.0062 - 0.0000  14520.7893 - 0.0000
mtREV+I+G4       -7143.8373  14365.6747 - 0.0000  14371.5283 - 0.0000  14535.3592 - 0.0000
cpREV+F          -7094.0466  14300.0932 - 0.0000  14312.4653 - 0.0000  14543.7428 - 0.0000
FLU+F            -7095.6387  14303.2775 - 0.0000  14315.6496 - 0.0000  14546.9271 - 0.0000
mtREV+G4         -7156.1220  14388.2440 - 0.0000  14393.7945 - 0.0000  14553.5776 - 0.0000
WAG              -7171.3412  14416.6824 - 0.0000  14421.9384 - 0.0000  14577.6651 - 0.0000
mtZOA+F          -7118.2998  14348.5996 - 0.0000  14360.9717 - 0.0000  14592.2492 - 0.0000
mtMet+I+G4       -7174.2807  14426.5615 - 0.0000  14432.4151 - 0.0000  14596.2460 - 0.0000
mtMet+G4         -7186.4311  14448.8621 - 0.0000  14454.4127 - 0.0000  14614.1958 - 0.0000
mtMAM+F          -7150.2576  14412.5152 - 0.0000  14424.8873 - 0.0000  14656.1648 - 0.0000
mtVer+I          -7221.4650  14518.9300 - 0.0000  14524.4806 - 0.0000  14684.2637 - 0.0000
mtREV+I          -7226.3910  14528.7820 - 0.0000  14534.3325 - 0.0000  14694.1156 - 0.0000
PMB              -7235.7542  14545.5084 - 0.0000  14550.7644 - 0.0000  14706.4911 - 0.0000
mtMAM+I+G4       -7232.7028  14543.4056 - 0.0000  14549.2592 - 0.0000  14713.0901 - 0.0000
HIVw+I+G4        -7234.5782  14547.1563 - 0.0000  14553.0100 - 0.0000  14716.8408 - 0.0000
mtMAM+G4         -7240.9774  14557.9547 - 0.0000  14563.5053 - 0.0000  14723.2884 - 0.0000
mtZOA+I          -7242.2137  14560.4273 - 0.0000  14565.9779 - 0.0000  14725.7610 - 0.0000
mtMet+I          -7246.0765  14568.1530 - 0.0000  14573.7035 - 0.0000  14733.4866 - 0.0000
LG               -7254.6984  14583.3969 - 0.0000  14588.6530 - 0.0000  14744.3797 - 0.0000
HIVw+G4          -7254.4812  14584.9624 - 0.0000  14590.5130 - 0.0000  14750.2961 - 0.0000
rtREV            -7272.6162  14619.2323 - 0.0000  14624.4884 - 0.0000  14780.2151 - 0.0000
HIVw+F           -7223.6328  14559.2656 - 0.0000  14571.6377 - 0.0000  14802.9152 - 0.0000
mtART+I+G4       -7279.1069  14636.2137 - 0.0000  14642.0674 - 0.0000  14805.8983 - 0.0000
mtART+G4         -7285.0593  14646.1187 - 0.0000  14651.6693 - 0.0000  14811.4524 - 0.0000
mtInv+I+G4       -7291.4559  14660.9119 - 0.0000  14666.7655 - 0.0000  14830.5964 - 0.0000
HIVb             -7301.1985  14676.3970 - 0.0000  14681.6531 - 0.0000  14837.3798 - 0.0000
Blosum62         -7303.6767  14681.3534 - 0.0000  14686.6095 - 0.0000  14842.3362 - 0.0000
HIVw+I           -7301.0315  14678.0631 - 0.0000  14683.6136 - 0.0000  14843.3967 - 0.0000
mtInv+G4         -7304.9245  14685.8489 - 0.0000  14691.3995 - 0.0000  14851.1826 - 0.0000
cpREV            -7312.4631  14698.9262 - 0.0000  14704.1823 - 0.0000  14859.9090 - 0.0000
FLU              -7316.7845  14707.5690 - 0.0000  14712.8251 - 0.0000  14868.5518 - 0.0000
mtART+F          -7269.4993  14650.9985 - 0.0000  14663.3706 - 0.0000  14894.6481 - 0.0000
mtInv+I          -7352.0554  14780.1107 - 0.0000  14785.6613 - 0.0000  14945.4444 - 0.0000
mtMAM+I          -7371.6492  14819.2984 - 0.0000  14824.8489 - 0.0000  14984.6320 - 0.0000
mtVer            -7419.6486  14913.2971 - 0.0000  14918.5532 - 0.0000  15074.2799 - 0.0000
mtREV            -7433.7932  14941.5864 - 0.0000  14946.8425 - 0.0000  15102.5692 - 0.0000
mtMet            -7443.2203  14960.4407 - 0.0000  14965.6967 - 0.0000  15121.4234 - 0.0000
mtART+I          -7456.6243  14989.2486 - 0.0000  14994.7992 - 0.0000  15154.5823 - 0.0000
mtZOA            -7468.8545  15011.7090 - 0.0000  15016.9651 - 0.0000  15172.6918 - 0.0000
mtInv            -7546.2004  15166.4009 - 0.0000  15171.6570 - 0.0000  15327.3837 - 0.0000
HIVw             -7553.9962  15181.9924 - 0.0000  15187.2485 - 0.0000  15342.9752 - 0.0000
mtMAM            -7616.5061  15307.0122 - 0.0000  15312.2682 - 0.0000  15467.9949 - 0.0000
mtART            -7752.9122  15579.8243 - 0.0000  15585.0804 - 0.0000  15740.8071 - 0.0000

AIC, w-AIC   : Akaike information criterion scores and weights.
AICc, w-AICc : Corrected AIC scores and weights.
BIC, w-BIC   : Bayesian information criterion scores and weights.

Plus signs denote the 95% confidence sets.
Minus signs denote significant exclusion.

SUBSTITUTION PROCESS
--------------------

Model of substitution: JTT+F+I+G4

State frequencies: (empirical counts from alignment)

  pi(A) = 0.0744
  pi(R) = 0.0591
  pi(N) = 0.0326
  pi(D) = 0.0396
  pi(C) = 0.0131
  pi(Q) = 0.0516
  pi(E) = 0.0586
  pi(G) = 0.0874
  pi(H) = 0.0591
  pi(I) = 0.0164
  pi(L) = 0.0924
  pi(K) = 0.0379
  pi(M) = 0.0230
  pi(F) = 0.0223
  pi(P) = 0.0946
  pi(S) = 0.1179
  pi(T) = 0.0414
  pi(W) = 0.0115
  pi(Y) = 0.0263
  pi(V) = 0.0408

Model of rate heterogeneity: Invar+Gamma with 4 categories
Proportion of invariable sites: 0.2009
Gamma shape alpha: 2.2382

 Category  Relative_rate  Proportion
  0         0              0.2009
  1         0.4006         0.1998
  2         0.8486         0.1998
  3         1.3452         0.1998
  4         2.4111         0.1998
Relative rates are computed as MEAN of the portion of the Gamma distribution falling in the category.

MAXIMUM LIKELIHOOD TREE
-----------------------

Log-likelihood of the tree: -6688.4074 (s.e. 173.5332)
Unconstrained log-likelihood (without tree): -3440.6205
Number of free parameters (#branches + #model parameters): 58
Akaike information criterion (AIC) score: 13492.8149
Corrected Akaike information criterion (AICc) score: 13506.1300
Bayesian information criterion (BIC) score: 13745.1662

Total tree length (sum of branch lengths): 5.3529
Sum of internal branch lengths: 1.5001 (28.0249% of tree length)

WARNING: 2 near-zero internal branches (<0.0017) should be treated with caution
         Such branches are denoted by '**' in the figure below

NOTE: Tree is UNROOTED although outgroup taxon 'Danio_rerio_sox18' is drawn at root
Numbers in parentheses are SH-aLRT support (%) / ultrafast bootstrap support (%)

+--Danio_rerio_sox18
|
|                                                    +-----Lucifuga_dentata_sox18
|                                         +----------| (91.1/88)
|                                         |          +--Lucifuga_holguinensis_sox18
|                                      +**| (0/31)
|                                      |  +-----Lamprogrammus_exutus_sox18
|                                   +--| (64.3/48)
|                                   |  +----------ENSONIT00000000456
|                                +--| (80.7/60)
|                                |  +-----------ENSGACT00000013909
|                            +---| (93/74)
|                            |   +-------------------ENSTNIT00000014479
|                       +----| (89.9/78)
|                       |    +--------------Brotula_barbata_sox18
|                 +-----| (58.7/70)
|                 |     +--------------------------ENSGMOT00000003867
|       +---------| (66.3/83)
|       |         +---------------------------------------Carapus_acus_sox18
|   +---| (64.2/75)
|   |   +-------------------------ENSLOCT00000006518
+---| (97.9/94)
|   |       +--Pygocentrus_nattereri_sox18
|   +-------| (100/100)
|           |    +--Astyanax_mexicanus_Surface_sox18
|           +----| (99.9/100)
|                +**Astyanax_mexicanus_Cave_sox18
|
|        +--Sinocyclocheilus_grahami_sox18_1
|     +--| (71.9/90)
|     |  +--Sinocyclocheilus_anshuiensis_sox18_1
|  +--| (99.7/100)
|  |  +--Sinocyclocheilus_rhinocerous_sox18_1
+--| (71.9/82)
   |     +--Sinocyclocheilus_grahami_sox18_2
   |  +**| (0/82)
   |  |  +--Sinocyclocheilus_anshuiensis_sox18_2
   +--| (91.2/95)
      +--Sinocyclocheilus_rhinocerous_sox18_2

Tree in newick format:

(Danio_rerio_sox18:0.0307909207,((((((((((Lucifuga_dentata_sox18:0.1367155056,Lucifuga_holguinensis_sox18:0.0260779691)91.1/88:0.2567318807,Lamprogrammus_exutus_sox18:0.1500216293)0/31:0.0000021740,ENSONIT00000000456:0.2568897768)64.3/48:0.0350027654,ENSGACT00000013909:0.2805540333)80.7/60:0.0848744000,ENSTNIT00000014479:0.4503229848)93/74:0.0938517363,Brotula_barbata_sox18:0.3284818593)89.9/78:0.1168549800,ENSGMOT00000003867:0.5926637662)58.7/70:0.1519659662,Carapus_acus_sox18:0.8785019407)66.3/83:0.2296194828,ENSLOCT00000006518:0.5700304467)64.2/75:0.1031026111,(Pygocentrus_nattereri_sox18:0.0755483330,(Astyanax_mexicanus_Surface_sox18:0.0043931796,Astyanax_mexicanus_Cave_sox18:0.0000026135)99.9/100:0.1170022396)100/100:0.1754696253)97.9/94:0.0969366217,(((Sinocyclocheilus_grahami_sox18_1:0.0172705536,Sinocyclocheilus_anshuiensis_sox18_1:0.0073730939)71.9/90:0.0022831200,Sinocyclocheilus_rhinocerous_sox18_1:0.0049006058)99.7/100:0.0227123012,((Sinocyclocheilus_grahami_sox18_2:0.0173812817,Sinocyclocheilus_anshuiensis_sox18_2:0.0123985816)0/82:0.0000026136,Sinocyclocheilus_rhinocerous_sox18_2:0.0124332264)91.2/95:0.0072873103)71.9/82:0.0064418370);

CONSENSUS TREE
--------------

Consensus tree is constructed from 1000bootstrap trees
Log-likelihood of consensus tree: -6688.407842
Robinson-Foulds distance between ML tree and consensus tree: 0

Branches with support >0.000000% are kept (extended consensus)
Branch lengths are optimized by maximum likelihood on original alignment
Numbers in parentheses are bootstrap supports (%)

+--Danio_rerio_sox18
|
|                                                     +-----Lucifuga_dentata_sox18
|                                          +----------| (88)
|                                          |          +--Lucifuga_holguinensis_sox18
|                                       +--| (31)
|                                       |  +-----Lamprogrammus_exutus_sox18
|                                    +--| (48)
|                                    |  +----------ENSONIT00000000456
|                                 +--| (60)
|                                 |  +-----------ENSGACT00000013909
|                             +---| (74)
|                             |   +-------------------ENSTNIT00000014479
|                        +----| (78)
|                        |    +--------------Brotula_barbata_sox18
|                 +------| (70)
|                 |      +--------------------------ENSGMOT00000003867
|       +---------| (83)
|       |         +---------------------------------------Carapus_acus_sox18
|   +---| (75)
|   |   +-------------------------ENSLOCT00000006518
+---| (94)
|   |       +--Pygocentrus_nattereri_sox18
|   +-------| (100)
|           |    +--Astyanax_mexicanus_Surface_sox18
|           +----| (100)
|                +--Astyanax_mexicanus_Cave_sox18
|
|        +--Sinocyclocheilus_grahami_sox18_1
|     +--| (90)
|     |  +--Sinocyclocheilus_anshuiensis_sox18_1
|  +--| (100)
|  |  +--Sinocyclocheilus_rhinocerous_sox18_1
+--| (82)
   |     +--Sinocyclocheilus_grahami_sox18_2
   |  +--| (82)
   |  |  +--Sinocyclocheilus_anshuiensis_sox18_2
   +--| (95)
      +--Sinocyclocheilus_rhinocerous_sox18_2


Consensus tree in newick format: 

(Danio_rerio_sox18:0.0307898268,((((((((((Lucifuga_dentata_sox18:0.1366179583,Lucifuga_holguinensis_sox18:0.0261209761)88:0.2566557083,Lamprogrammus_exutus_sox18:0.1499598948)31:0.0000022852,ENSONIT00000000456:0.2554427594)48:0.0358180845,ENSGACT00000013909:0.2805678860)60:0.0848872485,ENSTNIT00000014479:0.4502191854)74:0.0938523169,Brotula_barbata_sox18:0.3284044657)78:0.1166521495,ENSGMOT00000003867:0.5926292804)70:0.1539219668,Carapus_acus_sox18:0.8787439253)83:0.2278716411,ENSLOCT00000006518:0.5699137617)75:0.1030966411,(Pygocentrus_nattereri_sox18:0.0755470581,(Astyanax_mexicanus_Surface_sox18:0.0043925487,Astyanax_mexicanus_Cave_sox18:0.0000027049)100:0.1169812913)100:0.1754594316)94:0.0969172118,(((Sinocyclocheilus_grahami_sox18_1:0.0172681792,Sinocyclocheilus_anshuiensis_sox18_1:0.0073712664)90:0.0022819207,Sinocyclocheilus_rhinocerous_sox18_1:0.0048994175)100:0.0227091784,((Sinocyclocheilus_grahami_sox18_2:0.0173789806,Sinocyclocheilus_anshuiensis_sox18_2:0.0123969479)82:0.0000027049,Sinocyclocheilus_rhinocerous_sox18_2:0.0124315521)95:0.0072854941)82:0.0064398116);

TIME STAMP
----------

Date and time: Tue May 21 10:00:24 2019
Total CPU time used: 48.741327 seconds (0h:0m:48s)
Total wall-clock time used: 49.13769889 seconds (0h:0m:49s)
```
