## Supplementary material for "Contrasted gene decay in subterranean vertebrates: insights from cavefishes and fossorial mammals": spr.fas.iqtree

```
IQ-TREE 1.6.10 built Feb 19 2019

Input file name: spr.fas
Type of analysis: ModelFinder + tree reconstruction + ultrafast bootstrap (1000 replicates)
Random seed number: 491801

REFERENCES
----------

To cite ModelFinder please use: 

Subha Kalyaanamoorthy, Bui Quang Minh, Thomas KF Wong, Arndt von Haeseler,
and Lars S Jermiin (2017) ModelFinder: Fast model selection for
accurate phylogenetic estimates. Nature Methods, 14:587–589.
https://doi.org/10.1038/nmeth.4285

To cite IQ-TREE please use:

Lam-Tung Nguyen, Heiko A. Schmidt, Arndt von Haeseler, and Bui Quang Minh
(2015) IQ-TREE: A fast and effective stochastic algorithm for estimating
maximum likelihood phylogenies. Mol Biol Evol, 32:268-274.
https://doi.org/10.1093/molbev/msu300

Since you used ultrafast bootstrap (UFBoot) please also cite: 

Diep Thi Hoang, Olga Chernomor, Arndt von Haeseler, Bui Quang Minh,
and Le Sy Vinh (2017) UFBoot2: Improving the ultrafast bootstrap
approximation. Mol Biol Evol, in press.
https://doi.org/10.1093/molbev/msx281

SEQUENCE ALIGNMENT
------------------

Input data: 27 sequences with 283 amino-acid sites
Number of constant sites: 56 (= 19.788% of all sites)
Number of invariant (constant or ambiguous constant) sites: 56 (= 19.788% of all sites)
Number of parsimony informative sites: 184
Number of distinct site patterns: 268

ModelFinder
-----------

Best-fit model according to BIC: JTT+I+G4

List of models sorted by BIC scores: 

Model             LogL          AIC      w-AIC      AICc     w-AICc       BIC      w-BIC
JTT+I+G4         -5939.6804  11985.3607 - 0.0000  12010.3564 - 0.0260  12178.5694 + 0.6776
JTTDCMut+I+G4    -5940.5709  11987.1418 - 0.0000  12012.1374 - 0.0107  12180.3505 + 0.2781
JTT+G4           -5945.5919  11995.1839 - 0.0000  12019.1491 - 0.0003  12184.7471 - 0.0309
JTTDCMut+G4      -5946.4464  11996.8928 - 0.0000  12020.8580 - 0.0001  12186.4560 - 0.0131
WAG+I+G4         -5947.7339  12001.4678 - 0.0000  12026.4635 - 0.0000  12194.6765 - 0.0002
LG+I+G4          -5951.1907  12008.3815 - 0.0000  12033.3771 - 0.0000  12201.5902 - 0.0000
WAG+G4           -5954.8419  12013.6837 - 0.0000  12037.6489 - 0.0000  12203.2470 - 0.0000
LG+G4            -5956.5312  12017.0625 - 0.0000  12041.0277 - 0.0000  12206.6257 - 0.0000
JTTDCMut+F+I+G4  -5905.0786  11954.1572 + 0.5859  12004.2143 + 0.5615  12216.6294 - 0.0000
JTT+F+I+G4       -5905.5424  11955.0848 + 0.3684  12005.1419 + 0.3531  12217.5569 - 0.0000
WAG+F+I+G4       -5907.7164  11959.4328 - 0.0419  12009.4899 - 0.0402  12221.9049 - 0.0000
JTTDCMut+F+G4    -5911.6006  11965.2011 - 0.0023  12013.6561 - 0.0050  12224.0279 - 0.0000
JTT+F+G4         -5912.1175  11966.2351 - 0.0014  12014.6901 - 0.0030  12225.0618 - 0.0000
WAG+F+G4         -5915.6133  11973.2266 - 0.0000  12021.6816 - 0.0001  12232.0533 - 0.0000
LG+F+I+G4        -5915.2843  11974.5686 - 0.0000  12024.6257 - 0.0000  12237.0408 - 0.0000
LG+F+G4          -5921.3880  11984.7761 - 0.0000  12033.2311 - 0.0000  12243.6028 - 0.0000
VT+I+G4          -5981.0554  12068.1109 - 0.0000  12093.1065 - 0.0000  12261.3196 - 0.0000
VT+G4            -5987.4363  12078.8727 - 0.0000  12102.8379 - 0.0000  12268.4359 - 0.0000
Dayhoff+F+I+G4   -5935.8314  12015.6629 - 0.0000  12065.7200 - 0.0000  12278.1350 - 0.0000
DCMut+F+I+G4     -5936.0769  12016.1537 - 0.0000  12066.2109 - 0.0000  12278.6259 - 0.0000
cpREV+F+I+G4     -5936.4481  12016.8963 - 0.0000  12066.9534 - 0.0000  12279.3684 - 0.0000
cpREV+F+G4       -5942.7938  12027.5876 - 0.0000  12076.0425 - 0.0000  12286.4143 - 0.0000
Dayhoff+I+G4     -5993.8293  12093.6586 - 0.0000  12118.6542 - 0.0000  12286.8673 - 0.0000
DCMut+I+G4       -5994.1315  12094.2630 - 0.0000  12119.2587 - 0.0000  12287.4717 - 0.0000
Dayhoff+F+G4     -5943.5345  12029.0690 - 0.0000  12077.5240 - 0.0000  12287.8958 - 0.0000
DCMut+F+G4       -5943.7835  12029.5669 - 0.0000  12078.0219 - 0.0000  12288.3936 - 0.0000
Dayhoff+G4       -6000.9513  12105.9027 - 0.0000  12129.8679 - 0.0000  12295.4659 - 0.0000
DCMut+G4         -6001.2663  12106.5326 - 0.0000  12130.4978 - 0.0000  12296.0959 - 0.0000
cpREV+I+G4       -5999.7145  12105.4289 - 0.0000  12130.4246 - 0.0000  12298.6376 - 0.0000
VT+F+I+G4        -5947.9565  12039.9130 - 0.0000  12089.9701 - 0.0000  12302.3852 - 0.0000
cpREV+G4         -6005.2127  12114.4255 - 0.0000  12138.3907 - 0.0000  12303.9887 - 0.0000
VT+F+G4          -5955.0553  12052.1105 - 0.0000  12100.5655 - 0.0000  12310.9373 - 0.0000
WAG+I            -6010.2610  12124.5219 - 0.0000  12148.4871 - 0.0000  12314.0852 - 0.0000
JTT+I            -6016.6148  12137.2296 - 0.0000  12161.1948 - 0.0000  12326.7928 - 0.0000
JTTDCMut+I       -6017.7268  12139.4535 - 0.0000  12163.4187 - 0.0000  12329.0168 - 0.0000
WAG+F+I          -5968.5468  12079.0936 - 0.0000  12127.5485 - 0.0000  12337.9203 - 0.0000
LG+I             -6035.1951  12174.3903 - 0.0000  12198.3555 - 0.0000  12363.9535 - 0.0000
JTTDCMut+F+I     -5982.5111  12107.0222 - 0.0000  12155.4772 - 0.0000  12365.8490 - 0.0000
JTT+F+I          -5982.8810  12107.7620 - 0.0000  12156.2170 - 0.0000  12366.5887 - 0.0000
PMB+I+G4         -6036.0253  12178.0507 - 0.0000  12203.0463 - 0.0000  12371.2593 - 0.0000
VT+I             -6041.7882  12187.5764 - 0.0000  12211.5416 - 0.0000  12377.1396 - 0.0000
PMB+G4           -6041.8205  12187.6411 - 0.0000  12211.6063 - 0.0000  12377.2043 - 0.0000
rtREV+F+I+G4     -5985.7604  12115.5208 - 0.0000  12165.5780 - 0.0000  12377.9930 - 0.0000
rtREV+F+G4       -5992.7158  12127.4317 - 0.0000  12175.8866 - 0.0000  12386.2584 - 0.0000
mtInv+F+I+G4     -5995.8185  12135.6370 - 0.0000  12185.6941 - 0.0000  12398.1092 - 0.0000
mtInv+F+G4       -6001.0897  12144.1794 - 0.0000  12192.6343 - 0.0000  12403.0061 - 0.0000
Blosum62+I+G4    -6052.1200  12210.2401 - 0.0000  12235.2357 - 0.0000  12403.4488 - 0.0000
LG+F+I           -6001.3264  12144.6527 - 0.0000  12193.1077 - 0.0000  12403.4795 - 0.0000
Blosum62+G4      -6058.1947  12220.3894 - 0.0000  12244.3546 - 0.0000  12409.9526 - 0.0000
FLU+F+I+G4       -6001.9947  12147.9893 - 0.0000  12198.0465 - 0.0000  12410.4615 - 0.0000
PMB+F+I+G4       -6004.7251  12153.4502 - 0.0000  12203.5074 - 0.0000  12415.9224 - 0.0000
VT+F+I           -6007.9138  12157.8276 - 0.0000  12206.2825 - 0.0000  12416.6543 - 0.0000
FLU+F+G4         -6008.5849  12159.1698 - 0.0000  12207.6248 - 0.0000  12417.9965 - 0.0000
cpREV+F+I        -6011.5073  12165.0146 - 0.0000  12213.4696 - 0.0000  12423.8413 - 0.0000
PMB+F+G4         -6011.7553  12165.5106 - 0.0000  12213.9656 - 0.0000  12424.3373 - 0.0000
rtREV+I+G4       -6065.3752  12236.7505 - 0.0000  12261.7461 - 0.0000  12429.9591 - 0.0000
mtMet+F+I+G4     -6012.7163  12169.4325 - 0.0000  12219.4897 - 0.0000  12431.9047 - 0.0000
Blosum62+F+I+G4  -6013.4618  12170.9236 - 0.0000  12220.9808 - 0.0000  12433.3958 - 0.0000
mtMet+F+G4       -6017.2276  12176.4552 - 0.0000  12224.9102 - 0.0000  12435.2820 - 0.0000
rtREV+G4         -6071.5308  12247.0617 - 0.0000  12271.0269 - 0.0000  12436.6249 - 0.0000
DCMut+F+I        -6020.7599  12183.5197 - 0.0000  12231.9747 - 0.0000  12442.3465 - 0.0000
Dayhoff+F+I      -6020.9030  12183.8061 - 0.0000  12232.2611 - 0.0000  12442.6328 - 0.0000
Blosum62+F+G4    -6020.9257  12183.8514 - 0.0000  12232.3063 - 0.0000  12442.6781 - 0.0000
DCMut+I          -6077.5295  12259.0589 - 0.0000  12283.0242 - 0.0000  12448.6222 - 0.0000
Dayhoff+I        -6077.5706  12259.1412 - 0.0000  12283.1064 - 0.0000  12448.7044 - 0.0000
cpREV+I          -6077.5940  12259.1880 - 0.0000  12283.1532 - 0.0000  12448.7513 - 0.0000
HIVb+F+I+G4      -6023.8709  12191.7417 - 0.0000  12241.7989 - 0.0000  12454.2139 - 0.0000
HIVb+F+G4        -6029.1104  12200.2208 - 0.0000  12248.6758 - 0.0000  12459.0475 - 0.0000
mtREV+F+I+G4     -6026.9974  12197.9948 - 0.0000  12248.0519 - 0.0000  12460.4670 - 0.0000
mtREV+F+G4       -6033.6214  12209.2428 - 0.0000  12257.6978 - 0.0000  12468.0695 - 0.0000
PMB+I            -6099.2614  12302.5229 - 0.0000  12326.4881 - 0.0000  12492.0861 - 0.0000
mtZOA+F+I+G4     -6051.6294  12247.2589 - 0.0000  12297.3160 - 0.0000  12509.7310 - 0.0000
WAG              -6110.9243  12323.8486 - 0.0000  12346.8096 - 0.0000  12509.7664 - 0.0000
mtZOA+F+G4       -6055.3541  12252.7082 - 0.0000  12301.1632 - 0.0000  12511.5350 - 0.0000
Blosum62+I       -6116.6827  12337.3654 - 0.0000  12361.3306 - 0.0000  12526.9286 - 0.0000
PMB+F+I          -6063.4215  12268.8430 - 0.0000  12317.2980 - 0.0000  12527.6697 - 0.0000
HIVb+I+G4        -6114.3515  12334.7031 - 0.0000  12359.6987 - 0.0000  12527.9118 - 0.0000
HIVb+G4          -6119.8103  12343.6206 - 0.0000  12367.5858 - 0.0000  12533.1839 - 0.0000
JTT              -6125.0920  12352.1839 - 0.0000  12375.1450 - 0.0000  12538.1017 - 0.0000
JTTDCMut         -6125.6331  12353.2663 - 0.0000  12376.2273 - 0.0000  12539.1841 - 0.0000
mtVer+F+I+G4     -6068.1615  12280.3230 - 0.0000  12330.3802 - 0.0000  12542.7952 - 0.0000
WAG+F            -6074.0605  12288.1209 - 0.0000  12335.0077 - 0.0000  12543.3022 - 0.0000
mtVer+F+G4       -6071.9252  12285.8504 - 0.0000  12334.3054 - 0.0000  12544.6771 - 0.0000
rtREV+F+I        -6073.1519  12288.3037 - 0.0000  12336.7587 - 0.0000  12547.1305 - 0.0000
Blosum62+F+I     -6073.4947  12288.9894 - 0.0000  12337.4444 - 0.0000  12547.8162 - 0.0000
FLU+I+G4         -6128.1746  12362.3491 - 0.0000  12387.3448 - 0.0000  12555.5578 - 0.0000
FLU+G4           -6134.3926  12372.7853 - 0.0000  12396.7505 - 0.0000  12562.3485 - 0.0000
LG               -6139.5686  12381.1371 - 0.0000  12404.0982 - 0.0000  12567.0549 - 0.0000
VT               -6141.5478  12385.0955 - 0.0000  12408.0565 - 0.0000  12571.0133 - 0.0000
JTTDCMut+F       -6098.0112  12336.0225 - 0.0000  12382.9093 - 0.0000  12591.2038 - 0.0000
JTT+F            -6098.9876  12337.9752 - 0.0000  12384.8620 - 0.0000  12593.1565 - 0.0000
rtREV+I          -6150.8505  12405.7009 - 0.0000  12429.6661 - 0.0000  12595.2641 - 0.0000
FLU+F+I          -6100.1841  12342.3681 - 0.0000  12390.8231 - 0.0000  12601.1949 - 0.0000
VT+F             -6112.3184  12364.6367 - 0.0000  12411.5235 - 0.0000  12619.8180 - 0.0000
mtInv+F+I        -6110.0750  12362.1499 - 0.0000  12410.6049 - 0.0000  12620.9766 - 0.0000
LG+F             -6113.0573  12366.1146 - 0.0000  12413.0014 - 0.0000  12621.2959 - 0.0000
cpREV+F          -6115.3730  12370.7459 - 0.0000  12417.6327 - 0.0000  12625.9272 - 0.0000
cpREV            -6177.2111  12456.4223 - 0.0000  12479.3833 - 0.0000  12642.3400 - 0.0000
DCMut            -6192.3600  12486.7201 - 0.0000  12509.6811 - 0.0000  12672.6379 - 0.0000
Dayhoff          -6192.5413  12487.0827 - 0.0000  12510.0437 - 0.0000  12673.0005 - 0.0000
DCMut+F          -6142.7303  12425.4607 - 0.0000  12472.3475 - 0.0000  12680.6420 - 0.0000
Dayhoff+F        -6143.0483  12426.0967 - 0.0000  12472.9835 - 0.0000  12681.2779 - 0.0000
PMB              -6196.9742  12495.9485 - 0.0000  12518.9095 - 0.0000  12681.8663 - 0.0000
HIVb+F+I         -6144.6795  12431.3590 - 0.0000  12479.8140 - 0.0000  12690.1857 - 0.0000
mtMet+F+I        -6147.0874  12436.1749 - 0.0000  12484.6299 - 0.0000  12695.0016 - 0.0000
mtREV+F+I        -6148.5104  12439.0207 - 0.0000  12487.4757 - 0.0000  12697.8475 - 0.0000
Blosum62         -6215.8180  12533.6361 - 0.0000  12556.5971 - 0.0000  12719.5539 - 0.0000
mtMAM+F+I+G4     -6157.4344  12458.8688 - 0.0000  12508.9259 - 0.0000  12721.3410 - 0.0000
PMB+F            -6165.1830  12470.3661 - 0.0000  12517.2529 - 0.0000  12725.5474 - 0.0000
mtMAM+F+G4       -6162.7210  12467.4419 - 0.0000  12515.8969 - 0.0000  12726.2686 - 0.0000
FLU+I            -6228.2428  12560.4857 - 0.0000  12584.4509 - 0.0000  12750.0489 - 0.0000
Blosum62+F       -6178.1659  12496.3319 - 0.0000  12543.2187 - 0.0000  12751.5132 - 0.0000
HIVb+I           -6229.6633  12563.3266 - 0.0000  12587.2918 - 0.0000  12752.8899 - 0.0000
rtREV+F          -6188.0484  12516.0969 - 0.0000  12562.9836 - 0.0000  12771.2781 - 0.0000
rtREV            -6256.8190  12615.6381 - 0.0000  12638.5991 - 0.0000  12801.5559 - 0.0000
mtART+F+I+G4     -6201.5742  12547.1484 - 0.0000  12597.2056 - 0.0000  12809.6206 - 0.0000
mtART+F+G4       -6205.3187  12552.6375 - 0.0000  12601.0924 - 0.0000  12811.4642 - 0.0000
mtZOA+G4         -6267.3740  12638.7479 - 0.0000  12662.7132 - 0.0000  12828.3112 - 0.0000
mtZOA+I+G4       -6266.4350  12638.8701 - 0.0000  12663.8657 - 0.0000  12832.0788 - 0.0000
HIVw+F+I+G4      -6212.9969  12569.9937 - 0.0000  12620.0508 - 0.0000  12832.4659 - 0.0000
mtZOA+F+I        -6216.7054  12575.4107 - 0.0000  12623.8657 - 0.0000  12834.2374 - 0.0000
mtVer+F+I        -6218.6205  12579.2410 - 0.0000  12627.6960 - 0.0000  12838.0677 - 0.0000
HIVw+F+G4        -6220.0898  12582.1797 - 0.0000  12630.6346 - 0.0000  12841.0064 - 0.0000
FLU+F            -6224.9000  12589.8000 - 0.0000  12636.6868 - 0.0000  12844.9813 - 0.0000
mtInv+F          -6230.5346  12601.0692 - 0.0000  12647.9560 - 0.0000  12856.2505 - 0.0000
mtMet+F          -6272.2534  12684.5069 - 0.0000  12731.3937 - 0.0000  12939.6882 - 0.0000
HIVb+F           -6278.3836  12696.7671 - 0.0000  12743.6539 - 0.0000  12951.9484 - 0.0000
mtREV+F          -6279.0742  12698.1485 - 0.0000  12745.0353 - 0.0000  12953.3298 - 0.0000
FLU              -6349.1520  12800.3039 - 0.0000  12823.2650 - 0.0000  12986.2217 - 0.0000
mtMet+G4         -6350.5963  12805.1925 - 0.0000  12829.1577 - 0.0000  12994.7558 - 0.0000
mtMet+I+G4       -6348.9378  12803.8755 - 0.0000  12828.8712 - 0.0000  12997.0842 - 0.0000
HIVb             -6358.3553  12818.7107 - 0.0000  12841.6717 - 0.0000  13004.6284 - 0.0000
mtREV+I+G4       -6374.4049  12854.8098 - 0.0000  12879.8054 - 0.0000  13048.0185 - 0.0000
mtREV+G4         -6378.6167  12861.2334 - 0.0000  12885.1987 - 0.0000  13050.7967 - 0.0000
HIVw+F+I         -6326.3164  12794.6329 - 0.0000  12843.0878 - 0.0000  13053.4596 - 0.0000
mtInv+G4         -6383.7391  12871.4781 - 0.0000  12895.4433 - 0.0000  13061.0413 - 0.0000
mtInv+I+G4       -6381.7784  12869.5569 - 0.0000  12894.5525 - 0.0000  13062.7656 - 0.0000
mtVer+G4         -6393.4704  12890.9408 - 0.0000  12914.9060 - 0.0000  13080.5040 - 0.0000
mtVer+I+G4       -6391.5754  12889.1508 - 0.0000  12914.1465 - 0.0000  13082.3595 - 0.0000
mtVer+F          -6345.5655  12831.1311 - 0.0000  12878.0179 - 0.0000  13086.3123 - 0.0000
mtZOA+F          -6349.1532  12838.3063 - 0.0000  12885.1931 - 0.0000  13093.4876 - 0.0000
HIVw+I+G4        -6410.0027  12926.0054 - 0.0000  12951.0010 - 0.0000  13119.2141 - 0.0000
HIVw+G4          -6417.7364  12939.4727 - 0.0000  12963.4379 - 0.0000  13129.0360 - 0.0000
mtMAM+F+I        -6368.2559  12878.5118 - 0.0000  12926.9667 - 0.0000  13137.3385 - 0.0000
mtART+F+I        -6431.1389  13004.2777 - 0.0000  13052.7327 - 0.0000  13263.1045 - 0.0000
mtART+G4         -6500.0480  13104.0960 - 0.0000  13128.0612 - 0.0000  13293.6593 - 0.0000
mtART+I+G4       -6499.3452  13104.6904 - 0.0000  13129.6860 - 0.0000  13297.8991 - 0.0000
mtZOA+I          -6512.0006  13128.0011 - 0.0000  13151.9663 - 0.0000  13317.5644 - 0.0000
mtMAM+G4         -6514.8988  13133.7976 - 0.0000  13157.7628 - 0.0000  13323.3608 - 0.0000
mtMAM+I+G4       -6512.5350  13131.0701 - 0.0000  13156.0657 - 0.0000  13324.2788 - 0.0000
HIVw+I           -6518.8065  13141.6130 - 0.0000  13165.5782 - 0.0000  13331.1763 - 0.0000
HIVw+F           -6475.5937  13091.1874 - 0.0000  13138.0742 - 0.0000  13346.3687 - 0.0000
mtMet+I          -6546.1025  13196.2050 - 0.0000  13220.1702 - 0.0000  13385.7682 - 0.0000
mtInv+I          -6548.6194  13201.2388 - 0.0000  13225.2040 - 0.0000  13390.8020 - 0.0000
mtREV+I          -6549.6632  13203.3265 - 0.0000  13227.2917 - 0.0000  13392.8897 - 0.0000
mtMAM+F          -6519.0191  13178.0382 - 0.0000  13224.9250 - 0.0000  13433.2194 - 0.0000
mtVer+I          -6624.4547  13352.9095 - 0.0000  13376.8747 - 0.0000  13542.4727 - 0.0000
mtART+F          -6581.3181  13302.6362 - 0.0000  13349.5230 - 0.0000  13557.8175 - 0.0000
mtZOA            -6642.1479  13386.2958 - 0.0000  13409.2568 - 0.0000  13572.2136 - 0.0000
HIVw             -6654.7540  13411.5080 - 0.0000  13434.4690 - 0.0000  13597.4258 - 0.0000
mtInv            -6662.6110  13427.2219 - 0.0000  13450.1830 - 0.0000  13613.1397 - 0.0000
mtMet            -6664.7486  13431.4971 - 0.0000  13454.4581 - 0.0000  13617.4149 - 0.0000
mtREV            -6682.3787  13466.7575 - 0.0000  13489.7185 - 0.0000  13652.6753 - 0.0000
mtVer            -6749.0115  13600.0231 - 0.0000  13622.9841 - 0.0000  13785.9408 - 0.0000
mtART+I          -6833.5194  13771.0387 - 0.0000  13795.0040 - 0.0000  13960.6020 - 0.0000
mtMAM+I          -6848.9701  13801.9403 - 0.0000  13825.9055 - 0.0000  13991.5035 - 0.0000
mtART            -6983.3596  14068.7192 - 0.0000  14091.6803 - 0.0000  14254.6370 - 0.0000
mtMAM            -7000.8922  14103.7843 - 0.0000  14126.7454 - 0.0000  14289.7021 - 0.0000

AIC, w-AIC   : Akaike information criterion scores and weights.
AICc, w-AICc : Corrected AIC scores and weights.
BIC, w-BIC   : Bayesian information criterion scores and weights.

Plus signs denote the 95% confidence sets.
Minus signs denote significant exclusion.

SUBSTITUTION PROCESS
--------------------

Model of substitution: JTT+I+G4

State frequencies: (model)

Model of rate heterogeneity: Invar+Gamma with 4 categories
Proportion of invariable sites: 0.1161
Gamma shape alpha: 1.8218

 Category  Relative_rate  Proportion
  0         0              0.1161
  1         0.3066         0.2210
  2         0.7179         0.2210
  3         1.2046         0.2210
  4         2.2960         0.2210
Relative rates are computed as MEAN of the portion of the Gamma distribution falling in the category.

MAXIMUM LIKELIHOOD TREE
-----------------------

Log-likelihood of the tree: -5938.9115 (s.e. 219.5442)
Unconstrained log-likelihood (without tree): -1573.5712
Number of free parameters (#branches + #model parameters): 53
Akaike information criterion (AIC) score: 11983.8230
Corrected Akaike information criterion (AICc) score: 12008.8187
Bayesian information criterion (BIC) score: 12177.0317

Total tree length (sum of branch lengths): 5.4131
Sum of internal branch lengths: 1.7534 (32.3922% of tree length)

WARNING: 1 near-zero internal branches (<0.0035) should be treated with caution
         Such branches are denoted by '**' in the figure below

NOTE: Tree is UNROOTED although outgroup taxon 'Danio_rerio_spra' is drawn at root
Numbers in parentheses are SH-aLRT support (%) / ultrafast bootstrap support (%)

+----------Danio_rerio_spra
|
|                     +--Astyanax_mexicanus_Surface_spra
|                +----| (99.6/100)
|                |    +**Astyanax_mexicanus_Cave_spra
|             +--| (85.5/90)
|             |  +----Pygocentrus_nattereri_spra
+-------------| (100/100)
|             |                       +------------Danio_rerio_sprb
|             |               +-------| (99/100)
|             |               |       |        +--Sinocyclocheilus_grahami_sprb_1
|             |               |       |     +--| (93.2/99)
|             |               |       |     |  +--Sinocyclocheilus_anshuiensis_sprb_1
|             |               |       |  +--| (79.3/81)
|             |               |       |  |  +--Sinocyclocheilus_rhinocerous_sprb_1
|             |               |       +--| (89.6/83)
|             |               |          |     +------Sinocyclocheilus_grahami_sprb_2
|             |               |          |  +--| (76.9/66)
|             |               |          |  |  +--Sinocyclocheilus_rhinocerous_sprb_2
|             |               |          +--| (82.9/65)
|             |               |             +**Sinocyclocheilus_anshuiensis_sprb_2
|             |           +---| (86.5/92)
|             |           |   +---------------------------ENSGACT00000008822
|             |   +-------| (98/100)
|             |   |       +--------------ENSLOCT00000001406
|             +---| (95.4/98)
|                 |                    +--Lucifuga_dentata_spra
|                 |           +--------| (100/100)
|                 |           |        +--Lucifuga_holguinensis_spra
|                 |        +--| (84.1/87)
|                 |        |  |     +--------Brotula_barbata_spra
|                 |        |  |  +--| (84.5/57)
|                 |        |  |  |  +----Lamprogrammus_exutus_spra
|                 |        |  +--| (66/46)
|                 |        |     +--------------Carapus_acus_spra
|                 |     +--| (12.3/29)
|                 |     |  +------------------ENSTNIT00000023186
|                 |  +--| (89.4/57)
|                 |  |  |  +---ENSGACT00000024511
|                 |  |  +--| (94.7/78)
|                 |  |     |  +----------ENSONIT00000015920
|                 |  |     +--| (91.6/96)
|                 |  |        |  +-----ENSORLT00000039198
|                 |  |        +--| (92/96)
|                 |  |           +---------ENSXMAT00000010758
|                 +--| (82/74)
|                    +-----------------ENSGMOT00000009838
|
|     +--Sinocyclocheilus_grahami_spra
|  +**| (0/71)
|  |  +--Sinocyclocheilus_anshuiensis_spra
+--| (89.5/95)
   +--Sinocyclocheilus_rhinocerous_spra

Tree in newick format:

(Danio_rerio_spra:0.2196543319,(((Astyanax_mexicanus_Surface_spra:0.0037678675,Astyanax_mexicanus_Cave_spra:0.0000027284)99.6/100:0.1133512737,Pygocentrus_nattereri_spra:0.1057053254)85.5/90:0.0518725040,((((Danio_rerio_sprb:0.2520112276,(((Sinocyclocheilus_grahami_sprb_1:0.0077331443,Sinocyclocheilus_anshuiensis_sprb_1:0.0192519341)93.2/99:0.0230794480,Sinocyclocheilus_rhinocerous_sprb_1:0.0345199164)79.3/81:0.0073590048,((Sinocyclocheilus_grahami_sprb_2:0.1420520978,Sinocyclocheilus_rhinocerous_sprb_2:0.0198172646)76.9/66:0.0090439914,Sinocyclocheilus_anshuiensis_sprb_2:0.0000027284)82.9/65:0.0091120629)89.6/83:0.0537469893)99/100:0.1660366934,ENSGACT00000008822:0.5410275614)86.5/92:0.0862583403,ENSLOCT00000001406:0.3046847978)98/100:0.1607337032,(((((Lucifuga_dentata_spra:0.0076406168,Lucifuga_holguinensis_spra:0.0073752069)100/100:0.1865874200,((Brotula_barbata_spra:0.1785911574,Lamprogrammus_exutus_spra:0.1003112920)84.5/57:0.0350412232,Carapus_acus_spra:0.2918002725)66/46:0.0468211761)84.1/87:0.0508548179,ENSTNIT00000023186:0.3805326316)12.3/29:0.0372348707,(ENSGACT00000024511:0.0951789133,(ENSONIT00000015920:0.2199460108,(ENSORLT00000039198:0.1190313169,ENSXMAT00000010758:0.2072238093)92/96:0.0608390215)91.6/96:0.0548422433)94.7/78:0.0644844566)89.4/57:0.0566380330,ENSGMOT00000009838:0.3623925417)82/74:0.0540409916)95.4/98:0.0927897082)100/100:0.2780156130,((Sinocyclocheilus_grahami_spra:0.0236683087,Sinocyclocheilus_anshuiensis_spra:0.0039124540)0/71:0.0000027285,Sinocyclocheilus_rhinocerous_spra:0.0118447449)89.5/95:0.0546407505);

CONSENSUS TREE
--------------

Consensus tree is constructed from 1000bootstrap trees
Log-likelihood of consensus tree: -5943.278782
Robinson-Foulds distance between ML tree and consensus tree: 4

Branches with support >0.000000% are kept (extended consensus)
Branch lengths are optimized by maximum likelihood on original alignment
Numbers in parentheses are bootstrap supports (%)

+----------Danio_rerio_spra
|
|                      +--Astyanax_mexicanus_Surface_spra
|                +-----| (100)
|                |     +--Astyanax_mexicanus_Cave_spra
|             +--| (90)
|             |  +----Pygocentrus_nattereri_spra
+-------------| (100)
|             |                       +------------Danio_rerio_sprb
|             |               +-------| (100)
|             |               |       |        +--Sinocyclocheilus_grahami_sprb_1
|             |               |       |     +--| (99)
|             |               |       |     |  +--Sinocyclocheilus_anshuiensis_sprb_1
|             |               |       |  +--| (81)
|             |               |       |  |  +--Sinocyclocheilus_rhinocerous_sprb_1
|             |               |       +--| (83)
|             |               |          |     +------Sinocyclocheilus_grahami_sprb_2
|             |               |          |  +--| (66)
|             |               |          |  |  +--Sinocyclocheilus_rhinocerous_sprb_2
|             |               |          +--| (65)
|             |               |             +--Sinocyclocheilus_anshuiensis_sprb_2
|             |           +---| (92)
|             |           |   +---------------------------ENSGACT00000008822
|             |   +-------| (100)
|             |   |       +---------------ENSLOCT00000001406
|             +---| (98)
|                 |                        +--Lucifuga_dentata_spra
|                 |              +---------| (100)
|                 |              |         +--Lucifuga_holguinensis_spra
|                 |           +--| (47)
|                 |           |  |  +--------Brotula_barbata_spra
|                 |           |  +--| (57)
|                 |           |     +----Lamprogrammus_exutus_spra
|                 |        +--| (87)
|                 |        |  +-------------Carapus_acus_spra
|                 |     +--| (35)
|                 |     |  |  +---ENSGACT00000024511
|                 |     |  +--| (78)
|                 |     |     |  +----------ENSONIT00000015920
|                 |     |     +--| (96)
|                 |     |        |  +-----ENSORLT00000039198
|                 |     |        +--| (96)
|                 |     |           +---------ENSXMAT00000010758
|                 |  +--| (57)
|                 |  |  +-------------------ENSTNIT00000023186
|                 +--| (74)
|                    +-----------------ENSGMOT00000009838
|
|     +--Sinocyclocheilus_grahami_spra
|  +--| (71)
|  |  +--Sinocyclocheilus_anshuiensis_spra
+--| (95)
   +--Sinocyclocheilus_rhinocerous_spra


Consensus tree in newick format: 

(Danio_rerio_spra:0.2190306759,(((Astyanax_mexicanus_Surface_spra:0.0037658167,Astyanax_mexicanus_Cave_spra:0.0000027281)100:0.1163034797,Pygocentrus_nattereri_spra:0.1024639951)90:0.0570980279,((((Danio_rerio_sprb:0.2540894550,(((Sinocyclocheilus_grahami_sprb_1:0.0077287261,Sinocyclocheilus_anshuiensis_sprb_1:0.0192281048)99:0.0231459588,Sinocyclocheilus_rhinocerous_sprb_1:0.0344739458)81:0.0072748409,((Sinocyclocheilus_grahami_sprb_2:0.1422888332,Sinocyclocheilus_rhinocerous_sprb_2:0.0197362016)66:0.0090526368,Sinocyclocheilus_anshuiensis_sprb_2:0.0000027281)65:0.0090954294)83:0.0511352100)100:0.1633488137,ENSGACT00000008822:0.5405317902)92:0.0851566414,ENSLOCT00000001406:0.3086608457)100:0.1604422163,((((((Lucifuga_dentata_spra:0.0084490998,Lucifuga_holguinensis_spra:0.0065608490)100:0.2074137950,(Brotula_barbata_spra:0.1758745540,Lamprogrammus_exutus_spra:0.1027343694)57:0.0465682260)47:0.0445766235,Carapus_acus_spra:0.2780988417)87:0.0651503939,(ENSGACT00000024511:0.0924730243,(ENSONIT00000015920:0.2162953789,(ENSORLT00000039198:0.1186033152,ENSXMAT00000010758:0.2065092034)96:0.0627326059)96:0.0543585662)78:0.0587298088)35:0.0439746916,ENSTNIT00000023186:0.3906097806)57:0.0294557010,ENSGMOT00000009838:0.3580336809)74:0.0520907279)98:0.0905634187)100:0.2704630499,((Sinocyclocheilus_grahami_spra:0.0236542928,Sinocyclocheilus_anshuiensis_spra:0.0039110231)71:0.0000027281,Sinocyclocheilus_rhinocerous_spra:0.0118388224)95:0.0549546293);

TIME STAMP
----------

Date and time: Tue May 21 10:04:54 2019
Total CPU time used: 38.174105 seconds (0h:0m:38s)
Total wall-clock time used: 38.41956592 seconds (0h:0m:38s)
```
