## Supplementary material for "Contrasted gene decay in subterranean vertebrates: insights from cavefishes and fossorial mammals": sws.fas.iqtree

```
IQ-TREE 1.6.10 built Feb 19 2019

Input file name: sws.fas
Type of analysis: ModelFinder + tree reconstruction + ultrafast bootstrap (1000 replicates)
Random seed number: 317074

REFERENCES
----------

To cite ModelFinder please use: 

Subha Kalyaanamoorthy, Bui Quang Minh, Thomas KF Wong, Arndt von Haeseler,
and Lars S Jermiin (2017) ModelFinder: Fast model selection for
accurate phylogenetic estimates. Nature Methods, 14:587–589.
https://doi.org/10.1038/nmeth.4285

To cite IQ-TREE please use:

Lam-Tung Nguyen, Heiko A. Schmidt, Arndt von Haeseler, and Bui Quang Minh
(2015) IQ-TREE: A fast and effective stochastic algorithm for estimating
maximum likelihood phylogenies. Mol Biol Evol, 32:268-274.
https://doi.org/10.1093/molbev/msu300

Since you used ultrafast bootstrap (UFBoot) please also cite: 

Diep Thi Hoang, Olga Chernomor, Arndt von Haeseler, Bui Quang Minh,
and Le Sy Vinh (2017) UFBoot2: Improving the ultrafast bootstrap
approximation. Mol Biol Evol, in press.
https://doi.org/10.1093/molbev/msx281

SEQUENCE ALIGNMENT
------------------

Input data: 39 sequences with 372 amino-acid sites
Number of constant sites: 93 (= 25% of all sites)
Number of invariant (constant or ambiguous constant) sites: 93 (= 25% of all sites)
Number of parsimony informative sites: 254
Number of distinct site patterns: 338

ModelFinder
-----------

Best-fit model according to BIC: mtInv+F+G4

List of models sorted by BIC scores: 

Model             LogL          AIC      w-AIC      AICc     w-AICc       BIC      w-BIC
mtInv+F+G4       -8188.7735  16567.5470 + 0.4962  16633.6339 + 0.6906  16939.8419 + 0.8747
mtInv+F+I+G4     -8187.7585  16567.5171 + 0.5036  16635.2407 + 0.3092  16943.7309 + 0.1251
LG+F+G4          -8197.4128  16584.8256 - 0.0001  16650.9126 - 0.0001  16957.1205 - 0.0002
LG+F+I+G4        -8195.9133  16583.8266 - 0.0001  16651.5502 - 0.0001  16960.0404 - 0.0000
mtZOA+G4         -8263.3311  16678.6623 - 0.0000  16718.3368 - 0.0000  16976.4982 - 0.0000
mtZOA+I+G4       -8262.3946  16678.7892 - 0.0000  16719.6463 - 0.0000  16980.5440 - 0.0000
mtZOA+F+G4       -8220.6475  16631.2950 - 0.0000  16697.3820 - 0.0000  17003.5900 - 0.0000
mtZOA+F+I+G4     -8219.4936  16630.9872 - 0.0000  16698.7108 - 0.0000  17007.2010 - 0.0000
mtMet+F+G4       -8227.4795  16644.9589 - 0.0000  16711.0459 - 0.0000  17017.2539 - 0.0000
mtMet+F+I+G4     -8226.5023  16645.0047 - 0.0000  16712.7283 - 0.0000  17021.2185 - 0.0000
JTTDCMut+F+G4    -8230.5884  16651.1767 - 0.0000  16717.2637 - 0.0000  17023.4716 - 0.0000
JTTDCMut+F+I+G4  -8228.2374  16648.4748 - 0.0000  16716.1985 - 0.0000  17024.6887 - 0.0000
JTT+F+G4         -8231.8089  16653.6178 - 0.0000  16719.7048 - 0.0000  17025.9127 - 0.0000
LG+G4            -8288.4948  16728.9895 - 0.0000  16768.6641 - 0.0000  17026.8254 - 0.0000
JTT+F+I+G4       -8229.3610  16650.7221 - 0.0000  16718.4457 - 0.0000  17026.9359 - 0.0000
LG+I+G4          -8285.8487  16725.6973 - 0.0000  16766.5545 - 0.0000  17027.4522 - 0.0000
WAG+F+I+G4       -8255.2086  16702.4172 - 0.0000  16770.1408 - 0.0000  17078.6310 - 0.0000
WAG+F+G4         -8258.4303  16706.8607 - 0.0000  16772.9476 - 0.0000  17079.1556 - 0.0000
VT+F+G4          -8261.7574  16713.5148 - 0.0000  16779.6018 - 0.0000  17085.8097 - 0.0000
VT+F+I+G4        -8259.0248  16710.0496 - 0.0000  16777.7732 - 0.0000  17086.2634 - 0.0000
JTT+I+G4         -8326.4232  16806.8465 - 0.0000  16847.7036 - 0.0000  17108.6013 - 0.0000
JTTDCMut+I+G4    -8326.6052  16807.2103 - 0.0000  16848.0675 - 0.0000  17108.9651 - 0.0000
JTT+G4           -8329.7801  16811.5602 - 0.0000  16851.2347 - 0.0000  17109.3961 - 0.0000
JTTDCMut+G4      -8330.1836  16812.3672 - 0.0000  16852.0418 - 0.0000  17110.2032 - 0.0000
cpREV+F+I+G4     -8286.1669  16764.3337 - 0.0000  16832.0574 - 0.0000  17140.5476 - 0.0000
cpREV+F+G4       -8290.1493  16770.2987 - 0.0000  16836.3856 - 0.0000  17142.5936 - 0.0000
rtREV+F+G4       -8290.6435  16771.2870 - 0.0000  16837.3739 - 0.0000  17143.5819 - 0.0000
rtREV+F+I+G4     -8289.2833  16770.5667 - 0.0000  16838.2903 - 0.0000  17146.7805 - 0.0000
WAG+I+G4         -8354.7941  16863.5883 - 0.0000  16904.4454 - 0.0000  17165.3431 - 0.0000
mtInv+G4         -8358.5013  16869.0025 - 0.0000  16908.6771 - 0.0000  17166.8384 - 0.0000
WAG+G4           -8359.6639  16871.3277 - 0.0000  16911.0023 - 0.0000  17169.1637 - 0.0000
mtInv+I+G4       -8357.5094  16869.0189 - 0.0000  16909.8760 - 0.0000  17170.7737 - 0.0000
mtMet+G4         -8362.3942  16876.7884 - 0.0000  16916.4630 - 0.0000  17174.6244 - 0.0000
mtMet+I+G4       -8361.8335  16877.6669 - 0.0000  16918.5241 - 0.0000  17179.4218 - 0.0000
VT+I+G4          -8366.2306  16886.4611 - 0.0000  16927.3182 - 0.0000  17188.2159 - 0.0000
VT+G4            -8369.8229  16891.6459 - 0.0000  16931.3205 - 0.0000  17189.4818 - 0.0000
Dayhoff+F+I+G4   -8312.4511  16816.9022 - 0.0000  16884.6258 - 0.0000  17193.1160 - 0.0000
DCMut+F+I+G4     -8312.6957  16817.3913 - 0.0000  16885.1150 - 0.0000  17193.6052 - 0.0000
Dayhoff+F+G4     -8315.9158  16821.8316 - 0.0000  16887.9186 - 0.0000  17194.1265 - 0.0000
DCMut+F+G4       -8316.2008  16822.4017 - 0.0000  16888.4886 - 0.0000  17194.6966 - 0.0000
mtREV+F+G4       -8316.8578  16823.7156 - 0.0000  16889.8026 - 0.0000  17196.0105 - 0.0000
mtREV+F+I+G4     -8314.3992  16820.7985 - 0.0000  16888.5221 - 0.0000  17197.0123 - 0.0000
mtART+F+G4       -8324.9057  16839.8115 - 0.0000  16905.8984 - 0.0000  17212.1064 - 0.0000
cpREV+I+G4       -8378.7648  16911.5296 - 0.0000  16952.3867 - 0.0000  17213.2844 - 0.0000
mtART+F+I+G4     -8322.5468  16837.0935 - 0.0000  16904.8171 - 0.0000  17213.3073 - 0.0000
cpREV+G4         -8383.5218  16919.0436 - 0.0000  16958.7181 - 0.0000  17216.8795 - 0.0000
Blosum62+F+G4    -8331.5353  16853.0706 - 0.0000  16919.1576 - 0.0000  17225.3656 - 0.0000
Blosum62+F+I+G4  -8328.9356  16849.8713 - 0.0000  16917.5949 - 0.0000  17226.0851 - 0.0000
mtVer+F+G4       -8339.2718  16868.5435 - 0.0000  16934.6305 - 0.0000  17240.8384 - 0.0000
mtVer+F+I+G4     -8338.2059  16868.4119 - 0.0000  16936.1355 - 0.0000  17244.6257 - 0.0000
PMB+F+I+G4       -8338.2615  16868.5231 - 0.0000  16936.2467 - 0.0000  17244.7369 - 0.0000
PMB+I+G4         -8394.7831  16943.5662 - 0.0000  16984.4234 - 0.0000  17245.3211 - 0.0000
PMB+F+G4         -8341.5592  16873.1185 - 0.0000  16939.2054 - 0.0000  17245.4134 - 0.0000
PMB+G4           -8399.0312  16950.0624 - 0.0000  16989.7369 - 0.0000  17247.8983 - 0.0000
Blosum62+I+G4    -8405.3178  16964.6356 - 0.0000  17005.4928 - 0.0000  17266.3905 - 0.0000
Blosum62+G4      -8408.5539  16969.1077 - 0.0000  17008.7823 - 0.0000  17266.9436 - 0.0000
mtART+G4         -8412.8744  16977.7487 - 0.0000  17017.4233 - 0.0000  17275.5847 - 0.0000
mtART+I+G4       -8410.8100  16975.6200 - 0.0000  17016.4771 - 0.0000  17277.3748 - 0.0000
FLU+F+G4         -8366.5508  16923.1016 - 0.0000  16989.1885 - 0.0000  17295.3965 - 0.0000
FLU+F+I+G4       -8363.6544  16919.3089 - 0.0000  16987.0325 - 0.0000  17295.5227 - 0.0000
Dayhoff+I+G4     -8446.1024  17046.2048 - 0.0000  17087.0619 - 0.0000  17347.9596 - 0.0000
DCMut+I+G4       -8446.5336  17047.0672 - 0.0000  17087.9243 - 0.0000  17348.8220 - 0.0000
Dayhoff+G4       -8451.4129  17054.8258 - 0.0000  17094.5004 - 0.0000  17352.6618 - 0.0000
DCMut+G4         -8451.7431  17055.4863 - 0.0000  17095.1608 - 0.0000  17353.3222 - 0.0000
rtREV+G4         -8456.5434  17065.0868 - 0.0000  17104.7614 - 0.0000  17362.9228 - 0.0000
rtREV+I+G4       -8453.9849  17061.9699 - 0.0000  17102.8270 - 0.0000  17363.7247 - 0.0000
LG+F+I           -8406.4724  17002.9449 - 0.0000  17069.0318 - 0.0000  17375.2398 - 0.0000
mtInv+F+I        -8407.4542  17004.9083 - 0.0000  17070.9953 - 0.0000  17377.2033 - 0.0000
HIVb+F+I+G4      -8410.1963  17012.3927 - 0.0000  17080.1163 - 0.0000  17388.6065 - 0.0000
HIVb+F+G4        -8415.0433  17020.0867 - 0.0000  17086.1736 - 0.0000  17392.3816 - 0.0000
JTTDCMut+F+I     -8419.7871  17029.5742 - 0.0000  17095.6611 - 0.0000  17401.8691 - 0.0000
JTT+F+I          -8420.3044  17030.6088 - 0.0000  17096.6957 - 0.0000  17402.9037 - 0.0000
LG+I             -8481.0391  17114.0781 - 0.0000  17153.7527 - 0.0000  17411.9140 - 0.0000
VT+F+I           -8431.7258  17053.4516 - 0.0000  17119.5386 - 0.0000  17425.7465 - 0.0000
WAG+F+I          -8436.0413  17062.0827 - 0.0000  17128.1696 - 0.0000  17434.3776 - 0.0000
JTT+I            -8509.6436  17171.2871 - 0.0000  17210.9617 - 0.0000  17469.1231 - 0.0000
JTTDCMut+I       -8510.4800  17172.9601 - 0.0000  17212.6347 - 0.0000  17470.7960 - 0.0000
mtMet+F+I        -8471.1797  17132.3593 - 0.0000  17198.4463 - 0.0000  17504.6543 - 0.0000
WAG+I            -8529.5512  17211.1024 - 0.0000  17250.7770 - 0.0000  17508.9383 - 0.0000
VT+I             -8532.1588  17216.3176 - 0.0000  17255.9922 - 0.0000  17514.1536 - 0.0000
mtZOA+F+I        -8477.5602  17145.1204 - 0.0000  17211.2073 - 0.0000  17517.4153 - 0.0000
cpREV+F+I        -8480.1466  17150.2932 - 0.0000  17216.3802 - 0.0000  17522.5881 - 0.0000
mtREV+G4         -8539.3913  17230.7826 - 0.0000  17270.4572 - 0.0000  17528.6186 - 0.0000
mtREV+I+G4       -8538.3754  17230.7507 - 0.0000  17271.6079 - 0.0000  17532.5055 - 0.0000
mtZOA+I          -8541.7944  17235.5889 - 0.0000  17275.2635 - 0.0000  17533.4248 - 0.0000
mtMAM+F+G4       -8492.5821  17175.1642 - 0.0000  17241.2512 - 0.0000  17547.4592 - 0.0000
FLU+I+G4         -8545.9912  17245.9824 - 0.0000  17286.8395 - 0.0000  17547.7372 - 0.0000
FLU+G4           -8549.0891  17250.1782 - 0.0000  17289.8528 - 0.0000  17548.0142 - 0.0000
mtVer+G4         -8549.6422  17251.2844 - 0.0000  17290.9590 - 0.0000  17549.1203 - 0.0000
mtMAM+F+I+G4     -8490.7281  17173.4562 - 0.0000  17241.1798 - 0.0000  17549.6700 - 0.0000
mtVer+I+G4       -8549.4864  17252.9728 - 0.0000  17293.8299 - 0.0000  17554.7276 - 0.0000
PMB+I            -8555.5458  17263.0916 - 0.0000  17302.7662 - 0.0000  17560.9275 - 0.0000
DCMut+F+I        -8501.6919  17193.3839 - 0.0000  17259.4708 - 0.0000  17565.6788 - 0.0000
Dayhoff+F+I      -8501.8678  17193.7356 - 0.0000  17259.8226 - 0.0000  17566.0305 - 0.0000
Blosum62+F+I     -8505.8701  17201.7402 - 0.0000  17267.8272 - 0.0000  17574.0352 - 0.0000
PMB+F+I          -8508.3131  17206.6262 - 0.0000  17272.7131 - 0.0000  17578.9211 - 0.0000
rtREV+F+I        -8514.3644  17218.7288 - 0.0000  17284.8157 - 0.0000  17591.0237 - 0.0000
Blosum62+I       -8575.8866  17303.7732 - 0.0000  17343.4478 - 0.0000  17601.6091 - 0.0000
cpREV+I          -8576.0655  17304.1310 - 0.0000  17343.8056 - 0.0000  17601.9669 - 0.0000
HIVb+I+G4        -8578.6252  17311.2503 - 0.0000  17352.1075 - 0.0000  17613.0051 - 0.0000
HIVb+G4          -8583.8003  17319.6006 - 0.0000  17359.2752 - 0.0000  17617.4366 - 0.0000
mtInv+I          -8586.3630  17324.7260 - 0.0000  17364.4006 - 0.0000  17622.5619 - 0.0000
mtInv+F          -8543.4923  17274.9847 - 0.0000  17339.4612 - 0.0000  17643.3607 - 0.0000
LG+F             -8553.2187  17294.4374 - 0.0000  17358.9139 - 0.0000  17662.8134 - 0.0000
mtREV+F+I        -8559.5310  17309.0619 - 0.0000  17375.1489 - 0.0000  17681.3568 - 0.0000
mtMet+I          -8618.6461  17389.2923 - 0.0000  17428.9668 - 0.0000  17687.1282 - 0.0000
JTTDCMut+F       -8572.3875  17332.7750 - 0.0000  17397.2515 - 0.0000  17701.1510 - 0.0000
JTT+F            -8572.8726  17333.7452 - 0.0000  17398.2218 - 0.0000  17702.1213 - 0.0000
VT+F             -8582.8829  17353.7658 - 0.0000  17418.2423 - 0.0000  17722.1418 - 0.0000
LG               -8640.8954  17431.7908 - 0.0000  17470.3043 - 0.0000  17725.7078 - 0.0000
DCMut+I          -8641.4411  17434.8822 - 0.0000  17474.5567 - 0.0000  17732.7181 - 0.0000
Dayhoff+I        -8641.7685  17435.5370 - 0.0000  17475.2116 - 0.0000  17733.3730 - 0.0000
WAG+F            -8597.3946  17382.7891 - 0.0000  17447.2657 - 0.0000  17751.1651 - 0.0000
rtREV+I          -8658.4346  17468.8693 - 0.0000  17508.5439 - 0.0000  17766.7052 - 0.0000
mtMet+F          -8605.7364  17399.4727 - 0.0000  17463.9493 - 0.0000  17767.8488 - 0.0000
mtVer+F+I        -8603.8571  17397.7142 - 0.0000  17463.8012 - 0.0000  17770.0091 - 0.0000
mtZOA            -8668.3666  17486.7333 - 0.0000  17525.2468 - 0.0000  17780.6503 - 0.0000
mtZOA+F          -8616.0805  17420.1609 - 0.0000  17484.6375 - 0.0000  17788.5369 - 0.0000
mtART+F+I        -8613.4954  17416.9908 - 0.0000  17483.0778 - 0.0000  17789.2858 - 0.0000
JTT              -8677.9854  17505.9709 - 0.0000  17544.4844 - 0.0000  17799.8879 - 0.0000
FLU+F+I          -8619.6619  17429.3238 - 0.0000  17495.4107 - 0.0000  17801.6187 - 0.0000
JTTDCMut         -8678.9608  17507.9216 - 0.0000  17546.4351 - 0.0000  17801.8386 - 0.0000
VT               -8696.3186  17542.6373 - 0.0000  17581.1508 - 0.0000  17836.5543 - 0.0000
HIVw+F+I+G4      -8643.4771  17478.9541 - 0.0000  17546.6777 - 0.0000  17855.1679 - 0.0000
HIVw+F+G4        -8646.7111  17483.4222 - 0.0000  17549.5092 - 0.0000  17855.7172 - 0.0000
WAG              -8708.1835  17566.3669 - 0.0000  17604.8804 - 0.0000  17860.2839 - 0.0000
HIVb+F+I         -8652.8562  17495.7124 - 0.0000  17561.7994 - 0.0000  17868.0074 - 0.0000
Blosum62+F       -8657.1523  17502.3046 - 0.0000  17566.7811 - 0.0000  17870.6806 - 0.0000
mtInv            -8715.0714  17580.1428 - 0.0000  17618.6563 - 0.0000  17874.0598 - 0.0000
PMB              -8715.6743  17581.3486 - 0.0000  17619.8621 - 0.0000  17875.2656 - 0.0000
cpREV+F          -8659.7892  17507.5785 - 0.0000  17572.0550 - 0.0000  17875.9545 - 0.0000
PMB+F            -8660.4037  17508.8073 - 0.0000  17573.2839 - 0.0000  17877.1834 - 0.0000
mtMAM+G4         -8715.5733  17583.1465 - 0.0000  17622.8211 - 0.0000  17880.9825 - 0.0000
mtMAM+I+G4       -8714.9439  17583.8877 - 0.0000  17624.7449 - 0.0000  17885.6425 - 0.0000
DCMut+F          -8668.3063  17524.6126 - 0.0000  17589.0891 - 0.0000  17892.9886 - 0.0000
Dayhoff+F        -8668.6278  17525.2555 - 0.0000  17589.7320 - 0.0000  17893.6315 - 0.0000
rtREV+F          -8668.6555  17525.3110 - 0.0000  17589.7875 - 0.0000  17893.6870 - 0.0000
Blosum62         -8733.1768  17616.3537 - 0.0000  17654.8672 - 0.0000  17910.2707 - 0.0000
mtART+I          -8731.4271  17614.8543 - 0.0000  17654.5288 - 0.0000  17912.6902 - 0.0000
mtMet            -8741.8053  17633.6105 - 0.0000  17672.1240 - 0.0000  17927.5275 - 0.0000
cpREV            -8767.7590  17685.5180 - 0.0000  17724.0315 - 0.0000  17979.4351 - 0.0000
mtREV+F          -8719.5047  17627.0093 - 0.0000  17691.4859 - 0.0000  17995.3854 - 0.0000
FLU+I            -8780.7739  17713.5479 - 0.0000  17753.2225 - 0.0000  18011.3838 - 0.0000
mtREV+I          -8800.8552  17753.7103 - 0.0000  17793.3849 - 0.0000  18051.5463 - 0.0000
HIVb+I           -8805.2871  17762.5742 - 0.0000  17802.2488 - 0.0000  18060.4101 - 0.0000
mtVer+F          -8753.0041  17694.0081 - 0.0000  17758.4846 - 0.0000  18062.3841 - 0.0000
mtART+F          -8761.1194  17710.2388 - 0.0000  17774.7154 - 0.0000  18078.6148 - 0.0000
rtREV            -8818.1921  17786.3842 - 0.0000  17824.8978 - 0.0000  18080.3013 - 0.0000
DCMut            -8828.9051  17807.8101 - 0.0000  17846.3237 - 0.0000  18101.7272 - 0.0000
Dayhoff          -8829.4385  17808.8771 - 0.0000  17847.3906 - 0.0000  18102.7941 - 0.0000
FLU+F            -8779.3770  17746.7540 - 0.0000  17811.2305 - 0.0000  18115.1300 - 0.0000
mtVer+I          -8845.1506  17842.3012 - 0.0000  17881.9758 - 0.0000  18140.1371 - 0.0000
mtART            -8868.3025  17886.6051 - 0.0000  17925.1186 - 0.0000  18180.5221 - 0.0000
mtMAM+F+I        -8842.6153  17875.2305 - 0.0000  17941.3175 - 0.0000  18247.5255 - 0.0000
HIVb+F           -8845.8345  17879.6690 - 0.0000  17944.1455 - 0.0000  18248.0450 - 0.0000
HIVw+I+G4        -8938.9547  18031.9094 - 0.0000  18072.7665 - 0.0000  18333.6642 - 0.0000
HIVw+G4          -8942.0181  18036.0361 - 0.0000  18075.7107 - 0.0000  18333.8721 - 0.0000
mtREV            -8946.1225  18042.2450 - 0.0000  18080.7585 - 0.0000  18336.1620 - 0.0000
HIVw+F+I         -8898.4294  17986.8589 - 0.0000  18052.9458 - 0.0000  18359.1538 - 0.0000
FLU              -8961.8079  18073.6158 - 0.0000  18112.1293 - 0.0000  18367.5329 - 0.0000
mtVer            -8968.4484  18086.8967 - 0.0000  18125.4102 - 0.0000  18380.8138 - 0.0000
HIVb             -9009.2495  18168.4990 - 0.0000  18207.0126 - 0.0000  18462.4161 - 0.0000
mtMAM+F          -9004.8638  18197.7276 - 0.0000  18262.2041 - 0.0000  18566.1036 - 0.0000
mtMAM+I          -9102.2692  18356.5383 - 0.0000  18396.2129 - 0.0000  18654.3743 - 0.0000
HIVw+F           -9086.8706  18361.7411 - 0.0000  18426.2177 - 0.0000  18730.1172 - 0.0000
HIVw+I           -9200.9650  18553.9300 - 0.0000  18593.6045 - 0.0000  18851.7659 - 0.0000
mtMAM            -9243.8335  18637.6669 - 0.0000  18676.1805 - 0.0000  18931.5840 - 0.0000
HIVw             -9411.6239  18973.2477 - 0.0000  19011.7612 - 0.0000  19267.1648 - 0.0000

AIC, w-AIC   : Akaike information criterion scores and weights.
AICc, w-AICc : Corrected AIC scores and weights.
BIC, w-BIC   : Bayesian information criterion scores and weights.

Plus signs denote the 95% confidence sets.
Minus signs denote significant exclusion.

SUBSTITUTION PROCESS
--------------------

Model of substitution: mtInv+F+G4

State frequencies: (empirical counts from alignment)

  pi(A) = 0.0830
  pi(R) = 0.0250
  pi(N) = 0.0385
  pi(D) = 0.0199
  pi(C) = 0.0371
  pi(Q) = 0.0299
  pi(E) = 0.0381
  pi(G) = 0.0608
  pi(H) = 0.0099
  pi(I) = 0.0574
  pi(L) = 0.0915
  pi(K) = 0.0440
  pi(M) = 0.0372
  pi(F) = 0.0879
  pi(P) = 0.0480
  pi(S) = 0.0866
  pi(T) = 0.0564
  pi(W) = 0.0204
  pi(Y) = 0.0435
  pi(V) = 0.0851

Model of rate heterogeneity: Gamma with 4 categories
Gamma shape alpha: 0.7556

 Category  Relative_rate  Proportion
  1         0.0861         0.2500
  2         0.3886         0.2500
  3         0.9439         0.2500
  4         2.5814         0.2500
Relative rates are computed as MEAN of the portion of the Gamma distribution falling in the category.

MAXIMUM LIKELIHOOD TREE
-----------------------

Log-likelihood of the tree: -8159.9936 (s.e. 317.9662)
Unconstrained log-likelihood (without tree): -2147.6667
Number of free parameters (#branches + #model parameters): 95
Akaike information criterion (AIC) score: 16509.9871
Corrected Akaike information criterion (AICc) score: 16576.0741
Bayesian information criterion (BIC) score: 16882.2821

Total tree length (sum of branch lengths): 6.1579
Sum of internal branch lengths: 3.0891 (50.1648% of tree length)

WARNING: 3 near-zero internal branches (<0.0027) should be treated with caution
         Such branches are denoted by '**' in the figure below

NOTE: Tree is UNROOTED although outgroup taxon 'Danio_rerio_sws2' is drawn at root
Numbers in parentheses are SH-aLRT support (%) / ultrafast bootstrap support (%)

+---Danio_rerio_sws2
|
|                            +--Lucifuga_dentata_sws2
|                         +--| (99.9/100)
|                         |  +--Lucifuga_holguinensis_sws2
|                      +--| (91.7/51)
|                      |  |     +--Brotula_barbata_sws2
|                      |  |  +--| (89/84)
|                      |  |  |  +--Lamprogrammus_exutus_sws2
|                      |  +--| (76.1/42)
|                      |     |  +--Carapus_acus_sws2
|                      |     +--| (88.5/69)
|                      |        +----Gadus_morhua_sws2B
|                   +--| (99.3/99)
|                   |  |     +------Dichotomyctere_nigroviridis_sws2B
|                   |  |  +--| (1.6/38)
|                   |  |  |  +--Oreochromis_niloticus_sws2B
|                   |  +--| (90.4/83)
|                   |     |  +--Xiphophorus_maculatus_sws2B
|                   |     +--| (97.1/93)
|                   |        +--Oryzias_latipes_sws2B
|                +**| (0/30)
|                |  +----Gasterosteus_aculeatus_sws2A_beta
|             +--| (91.4/58)
|             |  |     +--Xiphophorus_maculatus_sws2A_alpha
|             |  |  +--| (81.8/94)
|             |  |  |  +--Oreochromis_niloticus_sws2A_alpha
|             |  +--| (94.7/97)
|             |     +--Oryzias_latipes_sws2A_alpha
|          +--| (94.2/97)
|          |  +--Gadus_morhua_sws2A
|       +--| (42.3/74)
|       |  |                                          +--Danio_rerio_sws1
|       |  |                                       +--| (99.3/100)
|       |  |                                       |  |              +--Sinocyclocheilus_grahami_sws1-1
|       |  |                                       |  |           +**| (0/59)
|       |  |                                       |  |           |  +--Sinocyclocheilus_rhinocerous_sws1-1
|       |  |                                       |  |        +--| (100/100)
|       |  |                                       |  |        |  +--Sinocyclocheilus_anshuiensis_sws1-1
|       |  |                                       |  |     +--| (89.9/68)
|       |  |                                       |  |     |  +--Sinocyclocheilus_anshuiensis_sws1-2
|       |  |                                       |  |  +--| (97.3/68)
|       |  |                                       |  |  |  +**Sinocyclocheilus_rhinocerous_sws1-2
|       |  |                                       |  +--| (91.5/94)
|       |  |                                       |     +--Sinocyclocheilus_grahami_sws1-2
|       |  |                                +------| (99.3/100)
|       |  |                                |      |  +--Gasterosteus_aculeatus_sws1
|       |  |                                |      +--| (99.1/100)
|       |  |                                |         |  +--Xiphophorus_maculatus_sws1
|       |  |                                |         +--| (46.7/80)
|       |  |                                |            |  +--Oryzias_latipes_sws1
|       |  |                                |            +--| (92.3/96)
|       |  |                                |               +--Oreochromis_niloticus_sws1
|       |  +--------------------------------| (100/100)
|       |                                   |    +--Lepisosteus_oculatus_sws1-1
|       |                                   +----| (95.6/99)
|       |                                        +--Lepisosteus_oculatus_sws1-2
|    +--| (57.7/80)
|    |  +--------Lepisosteus_oculatus_sws2
+----| (100/100)
|    |     +**Astyanax_mexicanus_Surface_sws2
|    |  +--| (93.2/99)
|    |  |  +**Astyanax_mexicanus_Cave_sws2
|    +--| (99.8/100)
|       +--Pygocentrus_nattereri_sws2
|
|     +--Sinocyclocheilus_grahami_sws2-1
|  +--| (96.2/100)
|  |  |  +--Sinocyclocheilus_rhinocerous_sws2-1
|  |  +**| (0/49)
|  |     +--Sinocyclocheilus_anshuiensis_sws2-1
+--| (98.6/99)
   |     +--Sinocyclocheilus_grahami_sws2-2
   |  +--| (45/75)
   |  |  +--Sinocyclocheilus_anshuiensis_sws2-2
   +--| (92.3/97)
      +**Sinocyclocheilus_rhinocerous_sws2-2

Tree in newick format:

(Danio_rerio_sws2:0.1606808250,(((((((((Lucifuga_dentata_sws2:0.0077024180,Lucifuga_holguinensis_sws2:0.0055031276)99.9/100:0.0722978623,((Brotula_barbata_sws2:0.0824004965,Lamprogrammus_exutus_sws2:0.0522629670)89/84:0.0287926698,(Carapus_acus_sws2:0.0747522989,Gadus_morhua_sws2B:0.1776129947)88.5/69:0.0336568240)76.1/42:0.0157085744)91.7/51:0.0214189439,((Dichotomyctere_nigroviridis_sws2B:0.2318617068,Oreochromis_niloticus_sws2B:0.1120931278)1.6/38:0.0177912382,(Xiphophorus_maculatus_sws2B:0.0956088195,Oryzias_latipes_sws2B:0.1121064004)97.1/93:0.0554861293)90.4/83:0.0268792605)99.3/99:0.0724777311,Gasterosteus_aculeatus_sws2A_beta:0.1842174887)0/30:0.0004575891,((Xiphophorus_maculatus_sws2A_alpha:0.1039545756,Oreochromis_niloticus_sws2A_alpha:0.1215619961)81.8/94:0.0375608239,Oryzias_latipes_sws2A_alpha:0.1186116118)94.7/97:0.0465521499)91.4/58:0.0345592409,Gadus_morhua_sws2A:0.1295318648)94.2/97:0.0728624622,(((Danio_rerio_sws1:0.0886416482,(((((Sinocyclocheilus_grahami_sws1-1:0.0331580790,Sinocyclocheilus_rhinocerous_sws1-1:0.0179439089)0/59:0.0000021068,Sinocyclocheilus_anshuiensis_sws1-1:0.0404509945)100/100:0.1212415680,Sinocyclocheilus_anshuiensis_sws1-2:0.0182361496)89.9/68:0.0248570169,Sinocyclocheilus_rhinocerous_sws1-2:0.0000028009)97.3/68:0.0350356135,Sinocyclocheilus_grahami_sws1-2:0.0258172344)91.5/94:0.0486080438)99.3/100:0.1235603378,(Gasterosteus_aculeatus_sws1:0.1021419022,(Xiphophorus_maculatus_sws1:0.0921204976,(Oryzias_latipes_sws1:0.1074464540,Oreochromis_niloticus_sws1:0.0692485496)92.3/96:0.0398780817)46.7/80:0.0402497236)99.1/100:0.1257489050)99.3/100:0.2443679557,(Lepisosteus_oculatus_sws1-1:0.1257618657,Lepisosteus_oculatus_sws1-2:0.0482374726)95.6/99:0.1786131731)100/100:1.1024040080)42.3/74:0.0575979147,Lepisosteus_oculatus_sws2:0.3153604523)57.7/80:0.0128121392,((Astyanax_mexicanus_Surface_sws2:0.0000023140,Astyanax_mexicanus_Cave_sws2:0.0000023140)93.2/99:0.0411965093,Pygocentrus_nattereri_sws2:0.1130970895)99.8/100:0.0990721466)100/100:0.1675748814,((Sinocyclocheilus_grahami_sws2-1:0.0031459005,(Sinocyclocheilus_rhinocerous_sws2-1:0.0095154679,Sinocyclocheilus_anshuiensis_sws2-1:0.0031557775)0/49:0.0000021523)96.2/100:0.0305986298,((Sinocyclocheilus_grahami_sws2-2:0.0372233556,Sinocyclocheilus_anshuiensis_sws2-2:0.0064537302)45/75:0.0031789472,Sinocyclocheilus_rhinocerous_sws2-2:0.0000020608)92.3/97:0.0196753945)98.6/99:0.0775385870);

CONSENSUS TREE
--------------

Consensus tree is constructed from 1000bootstrap trees
Log-likelihood of consensus tree: -8160.083303
Robinson-Foulds distance between ML tree and consensus tree: 4

Branches with support >0.000000% are kept (extended consensus)
Branch lengths are optimized by maximum likelihood on original alignment
Numbers in parentheses are bootstrap supports (%)

+---Danio_rerio_sws2
|
|                            +--Lucifuga_dentata_sws2
|                         +--| (100)
|                         |  +--Lucifuga_holguinensis_sws2
|                      +--| (51)
|                      |  |     +--Brotula_barbata_sws2
|                      |  |  +--| (84)
|                      |  |  |  +--Lamprogrammus_exutus_sws2
|                      |  +--| (42)
|                      |     |  +--Carapus_acus_sws2
|                      |     +--| (69)
|                      |        +----Gadus_morhua_sws2B
|                   +--| (99)
|                   |  |     +------Dichotomyctere_nigroviridis_sws2B
|                   |  |  +--| (44)
|                   |  |  |  |  +--Xiphophorus_maculatus_sws2B
|                   |  |  |  +--| (93)
|                   |  |  |     +--Oryzias_latipes_sws2B
|                   |  +--| (83)
|                   |     +--Oreochromis_niloticus_sws2B
|                +--| (34)
|                |  |     +--Xiphophorus_maculatus_sws2A_alpha
|                |  |  +--| (94)
|                |  |  |  +--Oreochromis_niloticus_sws2A_alpha
|                |  +--| (97)
|                |     +--Oryzias_latipes_sws2A_alpha
|             +--| (58)
|             |  +----Gasterosteus_aculeatus_sws2A_beta
|          +--| (97)
|          |  +--Gadus_morhua_sws2A
|       +--| (74)
|       |  |                                          +--Danio_rerio_sws1
|       |  |                                       +--| (100)
|       |  |                                       |  |              +--Sinocyclocheilus_grahami_sws1-1
|       |  |                                       |  |           +--| (59)
|       |  |                                       |  |           |  +--Sinocyclocheilus_rhinocerous_sws1-1
|       |  |                                       |  |        +--| (100)
|       |  |                                       |  |        |  +--Sinocyclocheilus_anshuiensis_sws1-1
|       |  |                                       |  |     +--| (68)
|       |  |                                       |  |     |  +--Sinocyclocheilus_anshuiensis_sws1-2
|       |  |                                       |  |  +--| (68)
|       |  |                                       |  |  |  +--Sinocyclocheilus_rhinocerous_sws1-2
|       |  |                                       |  +--| (94)
|       |  |                                       |     +--Sinocyclocheilus_grahami_sws1-2
|       |  |                                +------| (100)
|       |  |                                |      |  +--Gasterosteus_aculeatus_sws1
|       |  |                                |      +--| (100)
|       |  |                                |         |  +--Xiphophorus_maculatus_sws1
|       |  |                                |         +--| (80)
|       |  |                                |            |  +--Oryzias_latipes_sws1
|       |  |                                |            +--| (96)
|       |  |                                |               +--Oreochromis_niloticus_sws1
|       |  +--------------------------------| (100)
|       |                                   |    +--Lepisosteus_oculatus_sws1-1
|       |                                   +----| (99)
|       |                                        +--Lepisosteus_oculatus_sws1-2
|    +--| (80)
|    |  +--------Lepisosteus_oculatus_sws2
+----| (100)
|    |     +--Astyanax_mexicanus_Surface_sws2
|    |  +--| (99)
|    |  |  +--Astyanax_mexicanus_Cave_sws2
|    +--| (100)
|       +--Pygocentrus_nattereri_sws2
|
|     +--Sinocyclocheilus_grahami_sws2-1
|  +--| (100)
|  |  |  +--Sinocyclocheilus_rhinocerous_sws2-1
|  |  +--| (49)
|  |     +--Sinocyclocheilus_anshuiensis_sws2-1
+--| (99)
   |     +--Sinocyclocheilus_grahami_sws2-2
   |  +--| (75)
   |  |  +--Sinocyclocheilus_anshuiensis_sws2-2
   +--| (97)
      +--Sinocyclocheilus_rhinocerous_sws2-2


Consensus tree in newick format: 

(Danio_rerio_sws2:0.1604148509,(((((((((Lucifuga_dentata_sws2:0.0074922973,Lucifuga_holguinensis_sws2:0.0057038636)100:0.0719609656,((Brotula_barbata_sws2:0.0824356226,Lamprogrammus_exutus_sws2:0.0521816937)84:0.0285243040,(Carapus_acus_sws2:0.0744451706,Gadus_morhua_sws2B:0.1771984106)69:0.0344241430)42:0.0158021070)51:0.0209789325,((Dichotomyctere_nigroviridis_sws2B:0.2309248946,(Xiphophorus_maculatus_sws2B:0.0913302735,Oryzias_latipes_sws2B:0.1142896077)93:0.0487745403)44:0.0151204982,Oreochromis_niloticus_sws2B:0.1218459658)83:0.0289791440)99:0.0743886933,((Xiphophorus_maculatus_sws2A_alpha:0.1039731157,Oreochromis_niloticus_sws2A_alpha:0.1213970600)94:0.0375623166,Oryzias_latipes_sws2A_alpha:0.1186133289)97:0.0467171037)34:0.0000029510,Gasterosteus_aculeatus_sws2A_beta:0.1846274862)58:0.0340390051,Gadus_morhua_sws2A:0.1295100418)97:0.0722237539,(((Danio_rerio_sws1:0.0884456664,(((((Sinocyclocheilus_grahami_sws1-1:0.0331396702,Sinocyclocheilus_rhinocerous_sws1-1:0.0179163056)59:0.0000020400,Sinocyclocheilus_anshuiensis_sws1-1:0.0403881113)100:0.1210498345,Sinocyclocheilus_anshuiensis_sws1-2:0.0182049401)68:0.0248091511,Sinocyclocheilus_rhinocerous_sws1-2:0.0000023095)68:0.0349770260,Sinocyclocheilus_grahami_sws1-2:0.0257669095)94:0.0485493870)100:0.1233442766,(Gasterosteus_aculeatus_sws1:0.1019473638,(Xiphophorus_maculatus_sws1:0.0919511712,(Oryzias_latipes_sws1:0.1072555693,Oreochromis_niloticus_sws1:0.0691108861)96:0.0398206794)80:0.0401798548)100:0.1254675159)100:0.2437389350,(Lepisosteus_oculatus_sws1-1:0.1257740051,Lepisosteus_oculatus_sws1-2:0.0482198625)99:0.1789630856)100:1.0984062887)74:0.0578949043,Lepisosteus_oculatus_sws2:0.3148197501)80:0.0130104915,((Astyanax_mexicanus_Surface_sws2:0.0000023140,Astyanax_mexicanus_Cave_sws2:0.0000023140)99:0.0408846314,Pygocentrus_nattereri_sws2:0.1132112803)100:0.0989231778)100:0.1674598248,((Sinocyclocheilus_grahami_sws2-1:0.0031415163,(Sinocyclocheilus_rhinocerous_sws2-1:0.0095040629,Sinocyclocheilus_anshuiensis_sws2-1:0.0031513791)49:0.0000023140)100:0.0304767294,((Sinocyclocheilus_grahami_sws2-2:0.0371641991,Sinocyclocheilus_anshuiensis_sws2-2:0.0064429676)75:0.0031730564,Sinocyclocheilus_rhinocerous_sws2-2:0.0000023140)97:0.0197366689)99:0.0775011652);

TIME STAMP
----------

Date and time: Mon May 20 12:16:22 2019
Total CPU time used: 78.074066 seconds (0h:1m:18s)
Total wall-clock time used: 79.43411899 seconds (0h:1m:19s)
```
