## Supplementary material for "Contrasted gene decay in subterranean vertebrates: insights from cavefishes and fossorial mammals": tef.fas.iqtree

```
IQ-TREE 1.6.10 built Feb 19 2019

Input file name: tef.fas
Type of analysis: ModelFinder + tree reconstruction + ultrafast bootstrap (1000 replicates)
Random seed number: 896787

REFERENCES
----------

To cite ModelFinder please use: 

Subha Kalyaanamoorthy, Bui Quang Minh, Thomas KF Wong, Arndt von Haeseler,
and Lars S Jermiin (2017) ModelFinder: Fast model selection for
accurate phylogenetic estimates. Nature Methods, 14:587–589.
https://doi.org/10.1038/nmeth.4285

To cite IQ-TREE please use:

Lam-Tung Nguyen, Heiko A. Schmidt, Arndt von Haeseler, and Bui Quang Minh
(2015) IQ-TREE: A fast and effective stochastic algorithm for estimating
maximum likelihood phylogenies. Mol Biol Evol, 32:268-274.
https://doi.org/10.1093/molbev/msu300

Since you used ultrafast bootstrap (UFBoot) please also cite: 

Diep Thi Hoang, Olga Chernomor, Arndt von Haeseler, Bui Quang Minh,
and Le Sy Vinh (2017) UFBoot2: Improving the ultrafast bootstrap
approximation. Mol Biol Evol, in press.
https://doi.org/10.1093/molbev/msx281

SEQUENCE ALIGNMENT
------------------

Input data: 41 sequences with 417 amino-acid sites
Number of constant sites: 142 (= 34.0528% of all sites)
Number of invariant (constant or ambiguous constant) sites: 142 (= 34.0528% of all sites)
Number of parsimony informative sites: 202
Number of distinct site patterns: 336

ModelFinder
-----------

Best-fit model according to BIC: JTT+I+G4

List of models sorted by BIC scores: 

Model             LogL          AIC      w-AIC      AICc     w-AICc       BIC      w-BIC
JTT+I+G4         -9704.2253  19570.4505 - 0.0000  19610.1043 - 0.0000  19897.1305 + 0.7394
JTTDCMut+I+G4    -9705.2749  19572.5498 - 0.0000  19612.2035 - 0.0000  19899.2298 + 0.2588
JTT+G4           -9713.6308  19587.2617 - 0.0000  19625.8331 - 0.0000  19909.9086 - 0.0012
JTTDCMut+G4      -9714.7034  19589.4068 - 0.0000  19627.9782 - 0.0000  19912.0537 - 0.0004
JTT+F+I+G4       -9656.1436  19512.2871 + 0.9635  19576.2112 + 0.9633  19915.5957 - 0.0001
JTTDCMut+F+I+G4  -9659.4246  19518.8493 - 0.0362  19582.7733 - 0.0362  19922.1579 - 0.0000
JTT+F+G4         -9665.4999  19528.9999 - 0.0002  19591.4604 - 0.0005  19928.2754 - 0.0000
JTTDCMut+F+G4    -9668.7402  19535.4804 - 0.0000  19597.9410 - 0.0000  19934.7560 - 0.0000
WAG+I+G4         -9744.6325  19651.2651 - 0.0000  19690.9188 - 0.0000  19977.9451 - 0.0000
WAG+G4           -9753.6760  19667.3520 - 0.0000  19705.9234 - 0.0000  19989.9989 - 0.0000
VT+I+G4          -9756.4014  19674.8028 - 0.0000  19714.4565 - 0.0000  20001.4828 - 0.0000
VT+G4            -9764.7594  19689.5189 - 0.0000  19728.0903 - 0.0000  20012.1658 - 0.0000
VT+F+I+G4        -9711.0450  19622.0900 - 0.0000  19686.0140 - 0.0000  20025.3986 - 0.0000
VT+F+G4          -9720.4670  19638.9340 - 0.0000  19701.3946 - 0.0000  20038.2096 - 0.0000
DCMut+I+G4       -9780.5422  19723.0845 - 0.0000  19762.7382 - 0.0000  20049.7645 - 0.0000
Dayhoff+I+G4     -9780.5872  19723.1745 - 0.0000  19762.8282 - 0.0000  20049.8544 - 0.0000
mtInv+F+I+G4     -9724.1200  19648.2401 - 0.0000  19712.1641 - 0.0000  20051.5487 - 0.0000
mtInv+F+G4       -9732.1189  19662.2379 - 0.0000  19724.6984 - 0.0000  20061.5134 - 0.0000
DCMut+G4         -9790.6464  19741.2927 - 0.0000  19779.8642 - 0.0000  20063.9396 - 0.0000
Dayhoff+G4       -9790.6959  19741.3918 - 0.0000  19779.9633 - 0.0000  20064.0387 - 0.0000
mtMet+F+I+G4     -9730.5179  19661.0357 - 0.0000  19724.9598 - 0.0000  20064.3444 - 0.0000
LG+F+I+G4        -9731.5777  19663.1555 - 0.0000  19727.0795 - 0.0000  20066.4641 - 0.0000
WAG+F+I+G4       -9733.2804  19666.5609 - 0.0000  19730.4849 - 0.0000  20069.8695 - 0.0000
mtMet+F+G4       -9738.7896  19675.5793 - 0.0000  19738.0399 - 0.0000  20074.8548 - 0.0000
LG+F+G4          -9741.6942  19681.3885 - 0.0000  19743.8490 - 0.0000  20080.6640 - 0.0000
WAG+F+G4         -9742.8292  19683.6583 - 0.0000  19746.1189 - 0.0000  20082.9338 - 0.0000
rtREV+F+I+G4     -9746.9226  19693.8452 - 0.0000  19757.7692 - 0.0000  20097.1538 - 0.0000
DCMut+F+I+G4     -9748.5701  19697.1402 - 0.0000  19761.0642 - 0.0000  20100.4488 - 0.0000
Dayhoff+F+I+G4   -9749.0156  19698.0313 - 0.0000  19761.9553 - 0.0000  20101.3399 - 0.0000
LG+I+G4          -9808.7748  19779.5497 - 0.0000  19819.2034 - 0.0000  20106.2297 - 0.0000
DCMut+F+G4       -9756.2374  19710.4749 - 0.0000  19772.9354 - 0.0000  20109.7504 - 0.0000
Dayhoff+F+G4     -9756.6785  19711.3570 - 0.0000  19773.8176 - 0.0000  20110.6325 - 0.0000
rtREV+F+G4       -9758.3109  19714.6218 - 0.0000  19777.0824 - 0.0000  20113.8973 - 0.0000
LG+G4            -9816.6025  19793.2049 - 0.0000  19831.7764 - 0.0000  20115.8518 - 0.0000
HIVb+F+I+G4      -9771.4464  19742.8927 - 0.0000  19806.8168 - 0.0000  20146.2013 - 0.0000
HIVb+F+G4        -9782.2347  19762.4694 - 0.0000  19824.9299 - 0.0000  20161.7449 - 0.0000
mtREV+F+I+G4     -9792.6801  19785.3602 - 0.0000  19849.2843 - 0.0000  20188.6689 - 0.0000
mtREV+F+G4       -9797.5699  19793.1399 - 0.0000  19855.6004 - 0.0000  20192.4154 - 0.0000
cpREV+F+I+G4     -9797.3130  19794.6261 - 0.0000  19858.5501 - 0.0000  20197.9347 - 0.0000
FLU+F+I+G4       -9799.6459  19799.2919 - 0.0000  19863.2159 - 0.0000  20202.6005 - 0.0000
cpREV+F+G4       -9807.0865  19812.1731 - 0.0000  19874.6336 - 0.0000  20211.4486 - 0.0000
PMB+F+I+G4       -9807.3088  19814.6176 - 0.0000  19878.5416 - 0.0000  20217.9262 - 0.0000
FLU+F+G4         -9814.1098  19826.2195 - 0.0000  19888.6801 - 0.0000  20225.4951 - 0.0000
PMB+F+G4         -9817.7516  19833.5032 - 0.0000  19895.9637 - 0.0000  20232.7787 - 0.0000
rtREV+I+G4       -9877.1280  19916.2560 - 0.0000  19955.9097 - 0.0000  20242.9360 - 0.0000
mtVer+F+I+G4     -9820.9131  19841.8262 - 0.0000  19905.7502 - 0.0000  20245.1348 - 0.0000
mtZOA+F+I+G4     -9822.7853  19845.5706 - 0.0000  19909.4946 - 0.0000  20248.8792 - 0.0000
Blosum62+F+I+G4  -9824.2810  19848.5620 - 0.0000  19912.4860 - 0.0000  20251.8706 - 0.0000
rtREV+G4         -9885.8732  19931.7463 - 0.0000  19970.3178 - 0.0000  20254.3932 - 0.0000
mtVer+F+G4       -9829.7904  19857.5809 - 0.0000  19920.0415 - 0.0000  20256.8564 - 0.0000
mtZOA+F+G4       -9830.7162  19859.4324 - 0.0000  19921.8930 - 0.0000  20258.7080 - 0.0000
Blosum62+F+G4    -9834.4595  19866.9190 - 0.0000  19929.3796 - 0.0000  20266.1946 - 0.0000
cpREV+I+G4       -9893.2100  19948.4200 - 0.0000  19988.0737 - 0.0000  20275.1000 - 0.0000
PMB+I+G4         -9898.4687  19958.9375 - 0.0000  19998.5912 - 0.0000  20285.6175 - 0.0000
cpREV+G4         -9903.1336  19966.2671 - 0.0000  20004.8386 - 0.0000  20288.9140 - 0.0000
PMB+G4           -9906.5115  19973.0229 - 0.0000  20011.5944 - 0.0000  20295.6698 - 0.0000
HIVb+I+G4        -9924.9202  20011.8403 - 0.0000  20051.4940 - 0.0000  20338.5203 - 0.0000
Blosum62+I+G4    -9932.0398  20026.0795 - 0.0000  20065.7333 - 0.0000  20352.7595 - 0.0000
FLU+I+G4         -9933.9017  20029.8034 - 0.0000  20069.4571 - 0.0000  20356.4833 - 0.0000
HIVb+G4          -9936.9953  20033.9906 - 0.0000  20072.5620 - 0.0000  20356.6375 - 0.0000
Blosum62+G4      -9939.4394  20038.8787 - 0.0000  20077.4502 - 0.0000  20361.5256 - 0.0000
FLU+G4           -9944.6177  20049.2353 - 0.0000  20087.8068 - 0.0000  20371.8822 - 0.0000
mtART+F+I+G4     -9931.1766  20062.3531 - 0.0000  20126.2772 - 0.0000  20465.6618 - 0.0000
mtART+F+G4       -9940.0319  20078.0639 - 0.0000  20140.5244 - 0.0000  20477.3394 - 0.0000
mtMAM+F+I+G4     -9938.0736  20076.1472 - 0.0000  20140.0713 - 0.0000  20479.4558 - 0.0000
mtMAM+F+G4       -9944.1849  20086.3698 - 0.0000  20148.8304 - 0.0000  20485.6454 - 0.0000
HIVw+F+I+G4      -9992.1410  20184.2821 - 0.0000  20248.2061 - 0.0000  20587.5907 - 0.0000
HIVw+F+G4       -10008.6635  20215.3269 - 0.0000  20277.7875 - 0.0000  20614.6024 - 0.0000
JTT+I           -10077.9549  20315.9098 - 0.0000  20354.4813 - 0.0000  20638.5567 - 0.0000
JTTDCMut+I      -10079.5391  20319.0783 - 0.0000  20357.6497 - 0.0000  20641.7252 - 0.0000
VT+I            -10088.1490  20336.2980 - 0.0000  20374.8694 - 0.0000  20658.9449 - 0.0000
JTT+F+I         -10046.8285  20291.6571 - 0.0000  20354.1176 - 0.0000  20690.9326 - 0.0000
VT+F+I          -10048.9291  20295.8583 - 0.0000  20358.3189 - 0.0000  20695.1338 - 0.0000
JTTDCMut+F+I    -10051.1470  20300.2940 - 0.0000  20362.7546 - 0.0000  20699.5696 - 0.0000
WAG+I           -10112.1300  20384.2599 - 0.0000  20422.8314 - 0.0000  20706.9068 - 0.0000
WAG+F+I         -10114.1229  20426.2458 - 0.0000  20488.7064 - 0.0000  20825.5214 - 0.0000
DCMut+I         -10179.9307  20519.8613 - 0.0000  20558.4327 - 0.0000  20842.5082 - 0.0000
Dayhoff+I       -10181.0033  20522.0066 - 0.0000  20560.5781 - 0.0000  20844.6535 - 0.0000
LG+F+I          -10124.1360  20446.2720 - 0.0000  20508.7325 - 0.0000  20845.5475 - 0.0000
rtREV+F+I       -10135.1284  20468.2567 - 0.0000  20530.7173 - 0.0000  20867.5323 - 0.0000
mtZOA+I+G4      -10201.7359  20565.4718 - 0.0000  20605.1255 - 0.0000  20892.1518 - 0.0000
LG+I            -10205.4155  20570.8309 - 0.0000  20609.4023 - 0.0000  20893.4778 - 0.0000
PMB+F+I         -10152.8615  20503.7231 - 0.0000  20566.1836 - 0.0000  20902.9986 - 0.0000
mtZOA+G4        -10213.2506  20586.5012 - 0.0000  20625.0727 - 0.0000  20909.1481 - 0.0000
mtInv+F+I       -10157.9765  20513.9529 - 0.0000  20576.4135 - 0.0000  20913.2285 - 0.0000
Blosum62+F+I    -10163.2481  20524.4963 - 0.0000  20586.9569 - 0.0000  20923.7718 - 0.0000
PMB+I           -10235.9240  20631.8481 - 0.0000  20670.4195 - 0.0000  20954.4950 - 0.0000
mtMet+F+I       -10187.9558  20573.9116 - 0.0000  20636.3722 - 0.0000  20973.1871 - 0.0000
DCMut+F+I       -10190.2911  20578.5823 - 0.0000  20641.0428 - 0.0000  20977.8578 - 0.0000
Dayhoff+F+I     -10192.1373  20582.2746 - 0.0000  20644.7352 - 0.0000  20981.5502 - 0.0000
Blosum62+I      -10265.7854  20691.5709 - 0.0000  20730.1423 - 0.0000  21014.2178 - 0.0000
rtREV+I         -10268.5799  20697.1599 - 0.0000  20735.7313 - 0.0000  21019.8068 - 0.0000
mtREV+I+G4      -10267.3352  20696.6703 - 0.0000  20736.3240 - 0.0000  21023.3503 - 0.0000
cpREV+I         -10273.9343  20707.8685 - 0.0000  20746.4399 - 0.0000  21030.5154 - 0.0000
mtREV+G4        -10274.7697  20709.5395 - 0.0000  20748.1109 - 0.0000  21032.1864 - 0.0000
mtMet+I+G4      -10278.0289  20718.0577 - 0.0000  20757.7114 - 0.0000  21044.7377 - 0.0000
cpREV+F+I       -10223.7944  20645.5888 - 0.0000  20708.0494 - 0.0000  21044.8644 - 0.0000
mtMet+G4        -10288.0125  20736.0250 - 0.0000  20774.5964 - 0.0000  21058.6719 - 0.0000
mtVer+I+G4      -10287.4411  20736.8821 - 0.0000  20776.5359 - 0.0000  21063.5621 - 0.0000
mtREV+F+I       -10236.6181  20671.2362 - 0.0000  20733.6967 - 0.0000  21070.5117 - 0.0000
mtVer+G4        -10297.0290  20754.0580 - 0.0000  20792.6294 - 0.0000  21076.7049 - 0.0000
HIVw+I+G4       -10303.5215  20769.0431 - 0.0000  20808.6968 - 0.0000  21095.7230 - 0.0000
HIVw+G4         -10315.4626  20790.9251 - 0.0000  20829.4966 - 0.0000  21113.5720 - 0.0000
HIVb+F+I        -10276.9852  20751.9704 - 0.0000  20814.4309 - 0.0000  21151.2459 - 0.0000
FLU+F+I         -10301.8519  20801.7037 - 0.0000  20864.1643 - 0.0000  21200.9793 - 0.0000
mtZOA+F+I       -10317.0593  20832.1186 - 0.0000  20894.5791 - 0.0000  21231.3941 - 0.0000
mtInv+I+G4      -10392.7460  20947.4920 - 0.0000  20987.1457 - 0.0000  21274.1719 - 0.0000
mtInv+G4        -10401.2029  20962.4058 - 0.0000  21000.9772 - 0.0000  21285.0527 - 0.0000
FLU+I           -10407.4436  20974.8872 - 0.0000  21013.4586 - 0.0000  21297.5341 - 0.0000
HIVb+I          -10417.2172  20994.4345 - 0.0000  21033.0059 - 0.0000  21317.0814 - 0.0000
mtVer+F+I       -10368.8110  20935.6220 - 0.0000  20998.0826 - 0.0000  21334.8976 - 0.0000
mtART+I+G4      -10440.6831  21043.3662 - 0.0000  21083.0199 - 0.0000  21370.0461 - 0.0000
mtART+G4        -10450.8126  21061.6253 - 0.0000  21100.1967 - 0.0000  21384.2722 - 0.0000
mtMAM+I+G4      -10477.0069  21116.0138 - 0.0000  21155.6676 - 0.0000  21442.6938 - 0.0000
mtMAM+G4        -10485.7028  21131.4056 - 0.0000  21169.9770 - 0.0000  21454.0525 - 0.0000
VT              -10489.1382  21136.2765 - 0.0000  21173.7839 - 0.0000  21454.8903 - 0.0000
JTTDCMut        -10492.6073  21143.2146 - 0.0000  21180.7220 - 0.0000  21461.8284 - 0.0000
JTT             -10492.6601  21143.3203 - 0.0000  21180.8277 - 0.0000  21461.9341 - 0.0000
VT+F            -10449.9257  21095.8514 - 0.0000  21156.8703 - 0.0000  21491.0939 - 0.0000
JTT+F           -10457.2834  21110.5668 - 0.0000  21171.5857 - 0.0000  21505.8093 - 0.0000
JTTDCMut+F      -10460.3759  21116.7517 - 0.0000  21177.7706 - 0.0000  21511.9941 - 0.0000
WAG             -10517.8484  21193.6968 - 0.0000  21231.2042 - 0.0000  21512.3106 - 0.0000
DCMut           -10554.2036  21266.4072 - 0.0000  21303.9146 - 0.0000  21585.0210 - 0.0000
Dayhoff         -10555.3051  21268.6102 - 0.0000  21306.1176 - 0.0000  21587.2240 - 0.0000
mtART+F+I       -10499.8377  21197.6755 - 0.0000  21260.1360 - 0.0000  21596.9510 - 0.0000
WAG+F           -10522.7626  21241.5251 - 0.0000  21302.5440 - 0.0000  21636.7676 - 0.0000
mtMAM+F+I       -10523.0143  21244.0287 - 0.0000  21306.4892 - 0.0000  21643.3042 - 0.0000
mtInv+F         -10526.8445  21249.6890 - 0.0000  21310.7079 - 0.0000  21644.9315 - 0.0000
rtREV+F         -10533.0861  21262.1723 - 0.0000  21323.1912 - 0.0000  21657.4147 - 0.0000
LG+F            -10541.4493  21278.8986 - 0.0000  21339.9175 - 0.0000  21674.1410 - 0.0000
HIVw+F+I        -10547.5456  21293.0912 - 0.0000  21355.5517 - 0.0000  21692.3667 - 0.0000
PMB+F           -10563.1419  21322.2838 - 0.0000  21383.3027 - 0.0000  21717.5263 - 0.0000
DCMut+F         -10563.6030  21323.2059 - 0.0000  21384.2248 - 0.0000  21718.4484 - 0.0000
Dayhoff+F       -10565.5187  21327.0373 - 0.0000  21388.0562 - 0.0000  21722.2798 - 0.0000
mtMet+F         -10568.2567  21332.5133 - 0.0000  21393.5322 - 0.0000  21727.7558 - 0.0000
Blosum62+F      -10569.2977  21334.5953 - 0.0000  21395.6142 - 0.0000  21729.8377 - 0.0000
LG              -10630.8415  21419.6831 - 0.0000  21457.1905 - 0.0000  21738.2969 - 0.0000
PMB             -10643.4789  21444.9579 - 0.0000  21482.4653 - 0.0000  21763.5717 - 0.0000
Blosum62        -10663.7671  21485.5343 - 0.0000  21523.0417 - 0.0000  21804.1481 - 0.0000
rtREV           -10671.1372  21500.2744 - 0.0000  21537.7818 - 0.0000  21818.8882 - 0.0000
cpREV           -10714.8650  21587.7300 - 0.0000  21625.2374 - 0.0000  21906.3438 - 0.0000
mtREV+F         -10660.6233  21517.2467 - 0.0000  21578.2656 - 0.0000  21912.4891 - 0.0000
cpREV+F         -10672.2910  21540.5821 - 0.0000  21601.6009 - 0.0000  21935.8245 - 0.0000
mtMet+I         -10764.8237  21689.6474 - 0.0000  21728.2188 - 0.0000  22012.2943 - 0.0000
mtZOA+I         -10765.0662  21690.1324 - 0.0000  21728.7038 - 0.0000  22012.7793 - 0.0000
mtZOA+F         -10714.2376  21624.4753 - 0.0000  21685.4941 - 0.0000  22019.7177 - 0.0000
mtREV+I         -10768.7505  21697.5010 - 0.0000  21736.0725 - 0.0000  22020.1479 - 0.0000
HIVw+I          -10826.2037  21812.4074 - 0.0000  21850.9788 - 0.0000  22135.0543 - 0.0000
mtInv+I         -10829.5463  21819.0925 - 0.0000  21857.6639 - 0.0000  22141.7394 - 0.0000
mtVer+F         -10776.4154  21748.8308 - 0.0000  21809.8497 - 0.0000  22144.0732 - 0.0000
HIVb+F          -10818.9972  21833.9944 - 0.0000  21895.0132 - 0.0000  22229.2368 - 0.0000
mtVer+I         -10874.8550  21909.7099 - 0.0000  21948.2813 - 0.0000  22232.3568 - 0.0000
FLU+F           -10833.2083  21862.4166 - 0.0000  21923.4355 - 0.0000  22257.6591 - 0.0000
FLU             -10915.6192  21989.2384 - 0.0000  22026.7459 - 0.0000  22307.8523 - 0.0000
HIVb            -10966.7256  22091.4513 - 0.0000  22128.9587 - 0.0000  22410.0651 - 0.0000
mtART+F         -10921.6802  22039.3605 - 0.0000  22100.3793 - 0.0000  22434.6029 - 0.0000
mtMAM+F         -10970.3688  22136.7375 - 0.0000  22197.7564 - 0.0000  22531.9800 - 0.0000
mtART+I         -11114.1801  22388.3602 - 0.0000  22426.9316 - 0.0000  22711.0071 - 0.0000
mtMet           -11167.6346  22493.2692 - 0.0000  22530.7766 - 0.0000  22811.8830 - 0.0000
HIVw+F          -11119.9471  22435.8942 - 0.0000  22496.9131 - 0.0000  22831.1367 - 0.0000
mtZOA           -11182.7789  22523.5578 - 0.0000  22561.0652 - 0.0000  22842.1716 - 0.0000
mtREV           -11200.0162  22558.0323 - 0.0000  22595.5398 - 0.0000  22876.6462 - 0.0000
mtMAM+I         -11212.4721  22584.9442 - 0.0000  22623.5157 - 0.0000  22907.5911 - 0.0000
mtInv           -11230.3809  22618.7618 - 0.0000  22656.2692 - 0.0000  22937.3756 - 0.0000
mtVer           -11285.3612  22728.7223 - 0.0000  22766.2297 - 0.0000  23047.3361 - 0.0000
HIVw            -11359.6660  22877.3321 - 0.0000  22914.8395 - 0.0000  23195.9459 - 0.0000
mtART           -11581.2524  23320.5048 - 0.0000  23358.0122 - 0.0000  23639.1186 - 0.0000
mtMAM           -11675.4091  23508.8183 - 0.0000  23546.3257 - 0.0000  23827.4321 - 0.0000

AIC, w-AIC   : Akaike information criterion scores and weights.
AICc, w-AICc : Corrected AIC scores and weights.
BIC, w-BIC   : Bayesian information criterion scores and weights.

Plus signs denote the 95% confidence sets.
Minus signs denote significant exclusion.

SUBSTITUTION PROCESS
--------------------

Model of substitution: JTT+I+G4

State frequencies: (model)

Model of rate heterogeneity: Invar+Gamma with 4 categories
Proportion of invariable sites: 0.1724
Gamma shape alpha: 0.9596

 Category  Relative_rate  Proportion
  0         0              0.1724
  1         0.1557         0.2069
  2         0.5610         0.2069
  3         1.1998         0.2069
  4         2.9168         0.2069
Relative rates are computed as MEAN of the portion of the Gamma distribution falling in the category.

MAXIMUM LIKELIHOOD TREE
-----------------------

Log-likelihood of the tree: -9697.9418 (s.e. 456.2873)
Unconstrained log-likelihood (without tree): -2364.4019
Number of free parameters (#branches + #model parameters): 81
Akaike information criterion (AIC) score: 19557.8836
Corrected Akaike information criterion (AICc) score: 19597.5373
Bayesian information criterion (BIC) score: 19884.5636

Total tree length (sum of branch lengths): 9.8679
Sum of internal branch lengths: 3.2704 (33.1412% of tree length)

WARNING: 1 near-zero internal branches (<0.0024) should be treated with caution
         Such branches are denoted by '**' in the figure below

NOTE: Tree is UNROOTED although outgroup taxon 'Danio_rerio_tefa' is drawn at root
Numbers in parentheses are SH-aLRT support (%) / ultrafast bootstrap support (%)

+----Danio_rerio_tefa
|
|          +**Astyanax_mexicanus_Surface_tefa
|      +---| (98.9/100)
|      |   +--Astyanax_mexicanus_Cave_tefa
|   +--| (62.1/88)
|   |  +-----Pygocentrus_nattereri_tefa
+---| (99.4/100)
|   |                             +--Lucifuga_dentata_tefa
|   |                        +----| (99.8/100)
|   |                        |    +--Lucifuga_holguinensis_tefa
|   |                     +--| (92.7/94)
|   |                     |  +---Brotula_barbata_tefa
|   |                  +--| (71.5/53)
|   |                  |  +-----------Carapus_acus_tefa
|   |               +--| (79.4/31)
|   |               |  +----------ENSGACG00000004793
|   |            +--| (66/32)
|   |            |  +----ENSORLG00000002582
|   |         +--| (88.4/47)
|   |         |  |    +----ENSONIG00000019694
|   |         |  +----| (99.6/99)
|   |         |       |  +---------ENSTNIG00000012940
|   |         |       +--| (83.7/96)
|   |         |          +---------------------ENSGMOG00000013327
|   |  +------| (99.8/78)
|   |  |      +---ENSXMAG00000000678
|   +--| (76.3/91)
|      |                     +------Danio_rerio_tefb
|      |                  +--| (94.2/99)
|      |                  |  |      +--Sinocyclocheilus_grahami_tefb_1
|      |                  |  |  +---| (99.9/100)
|      |                  |  |  |   |  +--Sinocyclocheilus_rhinocerous_tefb_1
|      |                  |  |  |   +**| (0/55)
|      |                  |  |  |      +--Sinocyclocheilus_anshuiensis_tefb_1
|      |                  |  +--| (94.2/98)
|      |                  |     |     +--Sinocyclocheilus_grahami_tefb_2
|      |                  |     |  +--| (80/95)
|      |                  |     |  |  +--Sinocyclocheilus_rhinocerous_tefb_2
|      |                  |     +--| (96.2/98)
|      |                  |        +**Sinocyclocheilus_anshuiensis_tefb_2
|      |              +---| (95.1/99)
|      |              |   |          +**Astyanax_mexicanus_Surface_tefb
|      |              |   |  +-------| (100/100)
|      |              |   |  |       +**Astyanax_mexicanus_Cave_tefb
|      |              |   +--| (92.3/97)
|      |              |      +-------Pygocentrus_nattereri_tefb
|      |       +------| (96.8/89)
|      |       |      |             +--Lucifuga_dentata_tefb
|      |       |      |         +---| (98.9/100)
|      |       |      |         |   +--Lucifuga_holguinensis_tefb
|      |       |      |      +--| (90.5/73)
|      |       |      |      |  |     +-----Brotula_barbata_tefb
|      |       |      |      |  |  +--| (0/40)
|      |       |      |      |  |  |  |   +--Carapus_acus_tefb
|      |       |      |      |  |  |  +---| (99.9/100)
|      |       |      |      |  |  |      +--Lamprogrammus_exutus_tefb
|      |       |      |      |  +--| (28.5/39)
|      |       |      |      |     +-------ENSXMAG00000026333
|      |       |      +------| (97.8/74)
|      |       |             |      +------ENSONIG00000008480
|      |       |             |  +---| (94/95)
|      |       |             |  |   +------ENSORLG00000014144
|      |       |             +--| (84.9/80)
|      |       |                |  +----ENSGACG00000007628
|      |       |                +--| (74/82)
|      |       |                   +----------------------ENSGMOG00000014488
|      +-------| (97.6/84)
|              +-------------------------------------------ENSLOCG00000011595
|
|        +--Sinocyclocheilus_grahami_tefa_1
|     +--| (28/71)
|     |  +--Sinocyclocheilus_rhinocerous_tefa_1
|  +--| (99/100)
|  |  +--Sinocyclocheilus_anshuiensis_tefa_1
+--| (8.3/61)
   |     +--Sinocyclocheilus_grahami_tefa_2
   |  +--| (95.1/98)
   |  |  +--Sinocyclocheilus_rhinocerous_tefa_2
   +--| (99.2/100)
      +--Sinocyclocheilus_anshuiensis_tefa_2

Tree in newick format:

(Danio_rerio_tefa:0.1590593710,(((Astyanax_mexicanus_Surface_tefa:0.0015517516,Astyanax_mexicanus_Cave_tefa:0.0053465188)98.9/100:0.1148316635,Pygocentrus_nattereri_tefa:0.1934242088)62.1/88:0.0536041910,((((((((Lucifuga_dentata_tefa:0.0056677606,Lucifuga_holguinensis_tefa:0.0122107635)99.8/100:0.1547083174,Brotula_barbata_tefa:0.1356123262)92.7/94:0.0780794607,Carapus_acus_tefa:0.3477211715)71.5/53:0.0459604146,ENSGACG00000004793:0.3340485392)79.4/31:0.0214435501,ENSORLG00000002582:0.1663938773)66/32:0.0170423307,(ENSONIG00000019694:0.1541688058,(ENSTNIG00000012940:0.3002206719,ENSGMOG00000013327:0.6154735637)83.7/96:0.0673896091)99.6/99:0.1532064142)88.4/47:0.0392736848,ENSXMAG00000000678:0.1268127973)99.8/78:0.2017410229,((((Danio_rerio_tefb:0.2213059622,((Sinocyclocheilus_grahami_tefb_1:0.0304376711,(Sinocyclocheilus_rhinocerous_tefb_1:0.0114048187,Sinocyclocheilus_anshuiensis_tefb_1:0.0075576279)0/55:0.0000027707)99.9/100:0.1147134316,((Sinocyclocheilus_grahami_tefb_2:0.0226369320,Sinocyclocheilus_rhinocerous_tefb_2:0.0152451592)80/95:0.0048248495,Sinocyclocheilus_anshuiensis_tefb_2:0.0000023698)96.2/98:0.0669975586)94.2/98:0.0962768186)94.2/99:0.1038966472,((Astyanax_mexicanus_Surface_tefb:0.0000021780,Astyanax_mexicanus_Cave_tefb:0.0000021780)100/100:0.2448731166,Pygocentrus_nattereri_tefb:0.2356620348)92.3/97:0.1037518330)95.1/99:0.1325441338,(((Lucifuga_dentata_tefb:0.0390580802,Lucifuga_holguinensis_tefb:0.0202673621)98.9/100:0.1230038093,((Brotula_barbata_tefb:0.1755852586,(Carapus_acus_tefb:0.0662513243,Lamprogrammus_exutus_tefb:0.0920148059)99.9/100:0.1221781827)0/40:0.0144777764,ENSXMAG00000026333:0.2450376372)28.5/39:0.0424786475)90.5/73:0.0922273592,((ENSONIG00000008480:0.1965222784,ENSORLG00000014144:0.2210106316)94/95:0.1228872884,(ENSGACG00000007628:0.1444391836,ENSGMOG00000014488:0.6551782099)74/82:0.0997727597)84.9/80:0.0841326421)97.8/74:0.2033078493)96.8/89:0.2191227113,ENSLOCG00000011595:1.2470120473)97.6/84:0.2395429261)76.3/91:0.0406144863)99.4/100:0.1315362475,(((Sinocyclocheilus_grahami_tefa_1:0.0198789553,Sinocyclocheilus_rhinocerous_tefa_1:0.0362737669)28/71:0.0077240228,Sinocyclocheilus_anshuiensis_tefa_1:0.0259864300)99/100:0.0511403368,((Sinocyclocheilus_grahami_tefa_2:0.0169238419,Sinocyclocheilus_rhinocerous_tefa_2:0.0276453013)95.1/98:0.0314118679,Sinocyclocheilus_anshuiensis_tefa_2:0.0216503071)99.2/100:0.0538555167)8.3/61:0.0206516188);

CONSENSUS TREE
--------------

Consensus tree is constructed from 1000bootstrap trees
Log-likelihood of consensus tree: -9697.941922
Robinson-Foulds distance between ML tree and consensus tree: 0

Branches with support >0.000000% are kept (extended consensus)
Branch lengths are optimized by maximum likelihood on original alignment
Numbers in parentheses are bootstrap supports (%)

+----Danio_rerio_tefa
|
|          +--Astyanax_mexicanus_Surface_tefa
|      +---| (100)
|      |   +--Astyanax_mexicanus_Cave_tefa
|   +--| (88)
|   |  +-----Pygocentrus_nattereri_tefa
+---| (100)
|   |                             +--Lucifuga_dentata_tefa
|   |                        +----| (100)
|   |                        |    +--Lucifuga_holguinensis_tefa
|   |                     +--| (94)
|   |                     |  +---Brotula_barbata_tefa
|   |                  +--| (53)
|   |                  |  +-----------Carapus_acus_tefa
|   |               +--| (31)
|   |               |  +----------ENSGACG00000004793
|   |            +--| (32)
|   |            |  +----ENSORLG00000002582
|   |         +--| (47)
|   |         |  |    +----ENSONIG00000019694
|   |         |  +----| (99)
|   |         |       |  +---------ENSTNIG00000012940
|   |         |       +--| (96)
|   |         |          +---------------------ENSGMOG00000013327
|   |  +------| (78)
|   |  |      +---ENSXMAG00000000678
|   +--| (91)
|      |                     +------Danio_rerio_tefb
|      |                  +--| (99)
|      |                  |  |      +--Sinocyclocheilus_grahami_tefb_1
|      |                  |  |  +---| (100)
|      |                  |  |  |   |  +--Sinocyclocheilus_rhinocerous_tefb_1
|      |                  |  |  |   +--| (55)
|      |                  |  |  |      +--Sinocyclocheilus_anshuiensis_tefb_1
|      |                  |  +--| (98)
|      |                  |     |     +--Sinocyclocheilus_grahami_tefb_2
|      |                  |     |  +--| (95)
|      |                  |     |  |  +--Sinocyclocheilus_rhinocerous_tefb_2
|      |                  |     +--| (98)
|      |                  |        +--Sinocyclocheilus_anshuiensis_tefb_2
|      |              +---| (99)
|      |              |   |          +--Astyanax_mexicanus_Surface_tefb
|      |              |   |  +-------| (100)
|      |              |   |  |       +--Astyanax_mexicanus_Cave_tefb
|      |              |   +--| (97)
|      |              |      +-------Pygocentrus_nattereri_tefb
|      |       +------| (89)
|      |       |      |             +--Lucifuga_dentata_tefb
|      |       |      |         +---| (100)
|      |       |      |         |   +--Lucifuga_holguinensis_tefb
|      |       |      |      +--| (73)
|      |       |      |      |  |     +-----Brotula_barbata_tefb
|      |       |      |      |  |  +--| (40)
|      |       |      |      |  |  |  |   +--Carapus_acus_tefb
|      |       |      |      |  |  |  +---| (100)
|      |       |      |      |  |  |      +--Lamprogrammus_exutus_tefb
|      |       |      |      |  +--| (39)
|      |       |      |      |     +-------ENSXMAG00000026333
|      |       |      +------| (74)
|      |       |             |      +------ENSONIG00000008480
|      |       |             |  +---| (95)
|      |       |             |  |   +------ENSORLG00000014144
|      |       |             +--| (80)
|      |       |                |  +----ENSGACG00000007628
|      |       |                +--| (82)
|      |       |                   +----------------------ENSGMOG00000014488
|      +-------| (84)
|              +-------------------------------------------ENSLOCG00000011595
|
|        +--Sinocyclocheilus_grahami_tefa_1
|     +--| (71)
|     |  +--Sinocyclocheilus_rhinocerous_tefa_1
|  +--| (100)
|  |  +--Sinocyclocheilus_anshuiensis_tefa_1
+--| (61)
   |     +--Sinocyclocheilus_grahami_tefa_2
   |  +--| (98)
   |  |  +--Sinocyclocheilus_rhinocerous_tefa_2
   +--| (100)
      +--Sinocyclocheilus_anshuiensis_tefa_2


Consensus tree in newick format: 

(Danio_rerio_tefa:0.1585645729,(((Astyanax_mexicanus_Surface_tefa:0.0015501657,Astyanax_mexicanus_Cave_tefa:0.0053329700)100:0.1145334112,Pygocentrus_nattereri_tefa:0.1928791771)88:0.0535240062,((((((((Lucifuga_dentata_tefa:0.0056556164,Lucifuga_holguinensis_tefa:0.0121693614)100:0.1541814093,Brotula_barbata_tefa:0.1351967593)94:0.0778514036,Carapus_acus_tefa:0.3465976753)53:0.0457891453,ENSGACG00000004793:0.3329220231)31:0.0214629429,ENSORLG00000002582:0.1659107224)32:0.0170181465,(ENSONIG00000019694:0.1537216873,(ENSTNIG00000012940:0.2990543744,ENSGMOG00000013327:0.6134896378)96:0.0676426442)99:0.1527386931)47:0.0392004468,ENSXMAG00000000678:0.1264004498)78:0.2012545280,((((Danio_rerio_tefb:0.2208982554,((Sinocyclocheilus_grahami_tefb_1:0.0303762761,(Sinocyclocheilus_rhinocerous_tefb_1:0.0113814996,Sinocyclocheilus_anshuiensis_tefb_1:0.0075421284)55:0.0000027628)100:0.1144550791,((Sinocyclocheilus_grahami_tefb_2:0.0225906893,Sinocyclocheilus_rhinocerous_tefb_2:0.0152132057)95:0.0048166371,Sinocyclocheilus_anshuiensis_tefb_2:0.0000021719)98:0.0668658487)98:0.0960113021)99:0.1036286767,((Astyanax_mexicanus_Surface_tefb:0.0000021719,Astyanax_mexicanus_Cave_tefb:0.0000021719)100:0.2443212736,Pygocentrus_nattereri_tefb:0.2351148203)97:0.1037051357)99:0.1322905259,(((Lucifuga_dentata_tefb:0.0389870865,Lucifuga_holguinensis_tefb:0.0202297064)100:0.1227619034,((Brotula_barbata_tefb:0.1752597493,(Carapus_acus_tefb:0.0661741523,Lamprogrammus_exutus_tefb:0.0918439140)100:0.1219392208)40:0.0144886163,ENSXMAG00000026333:0.2445869384)39:0.0424446842)73:0.0919567447,((ENSONIG00000008480:0.1961392261,ENSORLG00000014144:0.2206083838)95:0.1225503492,(ENSGACG00000007628:0.1433202996,ENSGMOG00000014488:0.6533613482)82:0.1005432188)80:0.0842486960)74:0.2028465378)89:0.2182996598,ENSLOCG00000011595:1.2431714905)84:0.2395803981)91:0.0404876671)100:0.1311168712,(((Sinocyclocheilus_grahami_tefa_1:0.0198383400,Sinocyclocheilus_rhinocerous_tefa_1:0.0361872772)71:0.0077090160,Sinocyclocheilus_anshuiensis_tefa_1:0.0259209936)100:0.0510111502,((Sinocyclocheilus_grahami_tefa_2:0.0168849303,Sinocyclocheilus_rhinocerous_tefa_2:0.0275810638)98:0.0313463710,Sinocyclocheilus_anshuiensis_tefa_2:0.0215960257)100:0.0537248204)61:0.0206775519);

TIME STAMP
----------

Date and time: Mon May 20 15:02:04 2019
Total CPU time used: 132.320315 seconds (0h:2m:12s)
Total wall-clock time used: 134.8393371 seconds (0h:2m:14s)
```
