## Supplementary material for "Contrasted gene decay in subterranean vertebrates: insights from cavefishes and fossorial mammals": tfap2a.fas.iqtree

```
IQ-TREE 1.6.10 built Feb 19 2019

Input file name: tfap2a.fas
Type of analysis: ModelFinder + tree reconstruction + ultrafast bootstrap (1000 replicates)
Random seed number: 256208

REFERENCES
----------

To cite ModelFinder please use: 

Subha Kalyaanamoorthy, Bui Quang Minh, Thomas KF Wong, Arndt von Haeseler,
and Lars S Jermiin (2017) ModelFinder: Fast model selection for
accurate phylogenetic estimates. Nature Methods, 14:587–589.
https://doi.org/10.1038/nmeth.4285

To cite IQ-TREE please use:

Lam-Tung Nguyen, Heiko A. Schmidt, Arndt von Haeseler, and Bui Quang Minh
(2015) IQ-TREE: A fast and effective stochastic algorithm for estimating
maximum likelihood phylogenies. Mol Biol Evol, 32:268-274.
https://doi.org/10.1093/molbev/msu300

Since you used ultrafast bootstrap (UFBoot) please also cite: 

Diep Thi Hoang, Olga Chernomor, Arndt von Haeseler, Bui Quang Minh,
and Le Sy Vinh (2017) UFBoot2: Improving the ultrafast bootstrap
approximation. Mol Biol Evol, in press.
https://doi.org/10.1093/molbev/msx281

SEQUENCE ALIGNMENT
------------------

Input data: 21 sequences with 458 amino-acid sites
Number of constant sites: 310 (= 67.6856% of all sites)
Number of invariant (constant or ambiguous constant) sites: 310 (= 67.6856% of all sites)
Number of parsimony informative sites: 64
Number of distinct site patterns: 265

ModelFinder
-----------

Best-fit model according to BIC: JTT+G4

List of models sorted by BIC scores: 

Model             LogL          AIC      w-AIC      AICc     w-AICc       BIC      w-BIC
JTT+G4           -2837.0942   5754.1883 - 0.0002   5762.0540 - 0.0278   5919.2631 + 0.8917
JTTDCMut+G4      -2839.9763   5759.9526 - 0.0000   5767.8183 - 0.0016   5925.0274 - 0.0499
JTT+I+G4         -2836.9395   5755.8791 - 0.0001   5764.1579 - 0.0097   5925.0807 - 0.0486
VT+G4            -2842.7408   5765.4816 - 0.0000   5773.3473 - 0.0001   5930.5564 - 0.0031
JTTDCMut+I+G4    -2839.6907   5761.3814 - 0.0000   5769.6603 - 0.0006   5930.5831 - 0.0031
JTT+I            -2842.7548   5765.5096 - 0.0000   5773.3753 - 0.0001   5930.5844 - 0.0031
VT+I+G4          -2842.6068   5767.2136 - 0.0000   5775.4924 - 0.0000   5936.4152 - 0.0002
JTTDCMut+I       -2845.7853   5771.5706 - 0.0000   5779.4363 - 0.0000   5936.6453 - 0.0001
VT+I             -2847.8132   5775.6265 - 0.0000   5783.4922 - 0.0000   5940.7012 - 0.0000
PMB+G4           -2850.4556   5780.9112 - 0.0000   5788.7769 - 0.0000   5945.9860 - 0.0000
WAG+G4           -2852.7598   5785.5197 - 0.0000   5793.3854 - 0.0000   5950.5945 - 0.0000
PMB+I+G4         -2850.4127   5782.8255 - 0.0000   5791.1043 - 0.0000   5952.0271 - 0.0000
Dayhoff+G4       -2854.2982   5788.5964 - 0.0000   5796.4621 - 0.0000   5953.6711 - 0.0000
DCMut+G4         -2854.4960   5788.9919 - 0.0000   5796.8576 - 0.0000   5954.0667 - 0.0000
PMB+I            -2855.3121   5790.6241 - 0.0000   5798.4899 - 0.0000   5955.6989 - 0.0000
WAG+I+G4         -2852.5260   5787.0521 - 0.0000   5795.3309 - 0.0000   5956.2537 - 0.0000
Dayhoff+I+G4     -2853.7047   5789.4093 - 0.0000   5797.6882 - 0.0000   5958.6110 - 0.0000
DCMut+I+G4       -2853.8219   5789.6438 - 0.0000   5797.9227 - 0.0000   5958.8454 - 0.0000
WAG+I            -2857.3916   5794.7833 - 0.0000   5802.6490 - 0.0000   5959.8581 - 0.0000
LG+G4            -2860.1816   5800.3633 - 0.0000   5808.2290 - 0.0000   5965.4380 - 0.0000
Dayhoff+I        -2860.3576   5800.7153 - 0.0000   5808.5810 - 0.0000   5965.7901 - 0.0000
DCMut+I          -2860.5822   5801.1644 - 0.0000   5809.0301 - 0.0000   5966.2392 - 0.0000
Blosum62+G4      -2862.2875   5804.5750 - 0.0000   5812.4407 - 0.0000   5969.6498 - 0.0000
LG+I+G4          -2859.8913   5801.7826 - 0.0000   5810.0615 - 0.0000   5970.9843 - 0.0000
rtREV+G4         -2863.9457   5807.8914 - 0.0000   5815.7571 - 0.0000   5972.9662 - 0.0000
Blosum62+I+G4    -2862.2269   5806.4538 - 0.0000   5814.7327 - 0.0000   5975.6555 - 0.0000
LG+I             -2866.4110   5812.8220 - 0.0000   5820.6877 - 0.0000   5977.8968 - 0.0000
rtREV+I+G4       -2863.6725   5809.3450 - 0.0000   5817.6238 - 0.0000   5978.5466 - 0.0000
Blosum62+I       -2867.6146   5815.2292 - 0.0000   5823.0949 - 0.0000   5980.3040 - 0.0000
mtInv+F+G4       -2809.9029   5737.8057 + 0.6628   5755.5947 + 0.7019   5981.2910 - 0.0000
rtREV+I          -2870.0070   5820.0139 - 0.0000   5827.8796 - 0.0000   5985.0887 - 0.0000
mtInv+F+I+G4     -2809.5828   5739.1656 + 0.3358   5757.6039 + 0.2570   5986.7777 - 0.0000
JTT              -2877.5126   5833.0252 - 0.0000   5840.4893 - 0.0000   5993.9731 - 0.0000
mtInv+F+I        -2816.7496   5751.4991 - 0.0007   5769.2881 - 0.0007   5994.9844 - 0.0000
mtMet+F+G4       -2817.6626   5753.3252 - 0.0003   5771.1142 - 0.0003   5996.8105 - 0.0000
VT               -2879.4663   5836.9326 - 0.0000   5844.3967 - 0.0000   5997.8805 - 0.0000
JTTDCMut         -2881.2235   5840.4470 - 0.0000   5847.9111 - 0.0000   6001.3949 - 0.0000
mtMet+F+I+G4     -2817.2581   5754.5162 - 0.0002   5772.9545 - 0.0001   6002.1284 - 0.0000
mtZOA+F+G4       -2820.7962   5759.5924 - 0.0000   5777.3814 - 0.0000   6003.0777 - 0.0000
JTT+F+G4         -2821.6816   5761.3631 - 0.0000   5779.1521 - 0.0000   6004.8484 - 0.0000
VT+F+G4          -2823.0252   5764.0504 - 0.0000   5781.8393 - 0.0000   6007.5356 - 0.0000
mtZOA+F+I+G4     -2820.4939   5760.9879 - 0.0000   5779.4262 - 0.0000   6008.6000 - 0.0000
JTTDCMut+F+G4    -2824.1118   5766.2236 - 0.0000   5784.0126 - 0.0000   6009.7089 - 0.0000
JTT+F+I+G4       -2821.3480   5762.6960 - 0.0000   5781.1343 - 0.0000   6010.3081 - 0.0000
PMB              -2885.8981   5849.7962 - 0.0000   5857.2603 - 0.0000   6010.7441 - 0.0000
mtMet+F+I        -2824.9888   5767.9776 - 0.0000   5785.7666 - 0.0000   6011.4629 - 0.0000
LG+F+G4          -2825.4189   5768.8377 - 0.0000   5786.6267 - 0.0000   6012.3230 - 0.0000
VT+F+I+G4        -2822.7785   5765.5569 - 0.0000   5783.9952 - 0.0000   6013.1691 - 0.0000
cpREV+G4         -2884.7715   5849.5429 - 0.0000   5857.4086 - 0.0000   6014.6177 - 0.0000
JTTDCMut+F+I+G4  -2823.6896   5767.3793 - 0.0000   5785.8176 - 0.0000   6014.9914 - 0.0000
JTT+F+I          -2826.9939   5771.9877 - 0.0000   5789.7766 - 0.0000   6015.4730 - 0.0000
VT+F+I           -2827.8481   5773.6962 - 0.0000   5791.4851 - 0.0000   6017.1814 - 0.0000
LG+F+I+G4        -2825.0402   5770.0805 - 0.0000   5788.5188 - 0.0000   6017.6926 - 0.0000
WAG+F+G4         -2828.8563   5775.7125 - 0.0000   5793.5015 - 0.0000   6019.1978 - 0.0000
rtREV+F+G4       -2829.0192   5776.0383 - 0.0000   5793.8273 - 0.0000   6019.5236 - 0.0000
cpREV+I+G4       -2884.5103   5851.0206 - 0.0000   5859.2994 - 0.0000   6020.2222 - 0.0000
JTTDCMut+F+I     -2829.5432   5777.0864 - 0.0000   5794.8754 - 0.0000   6020.5717 - 0.0000
PMB+F+G4         -2829.5756   5777.1511 - 0.0000   5794.9400 - 0.0000   6020.6364 - 0.0000
mtZOA+F+I        -2829.8308   5777.6617 - 0.0000   5795.4506 - 0.0000   6021.1470 - 0.0000
Dayhoff+F+G4     -2830.8734   5779.7468 - 0.0000   5797.5358 - 0.0000   6023.2321 - 0.0000
DCMut+F+G4       -2831.0899   5780.1798 - 0.0000   5797.9687 - 0.0000   6023.6651 - 0.0000
LG+F+I           -2831.1477   5780.2953 - 0.0000   5798.0843 - 0.0000   6023.7806 - 0.0000
WAG+F+I+G4       -2828.4924   5776.9849 - 0.0000   5795.4231 - 0.0000   6024.5970 - 0.0000
rtREV+F+I+G4     -2828.5790   5777.1580 - 0.0000   5795.5962 - 0.0000   6024.7701 - 0.0000
PMB+F+I+G4       -2829.4318   5778.8635 - 0.0000   5797.3018 - 0.0000   6026.4757 - 0.0000
Blosum62+F+G4    -2832.7595   5783.5191 - 0.0000   5801.3080 - 0.0000   6027.0044 - 0.0000
WAG+F+I          -2833.1802   5784.3603 - 0.0000   5802.1493 - 0.0000   6027.8456 - 0.0000
Dayhoff+F+I+G4   -2830.1503   5780.3005 - 0.0000   5798.7388 - 0.0000   6027.9127 - 0.0000
WAG              -2894.5811   5867.1622 - 0.0000   5874.6263 - 0.0000   6028.1101 - 0.0000
DCMut+F+I+G4     -2830.3340   5780.6679 - 0.0000   5799.1062 - 0.0000   6028.2801 - 0.0000
cpREV+I          -2891.7807   5863.5615 - 0.0000   5871.4272 - 0.0000   6028.6362 - 0.0000
PMB+F+I          -2833.9358   5785.8716 - 0.0000   5803.6605 - 0.0000   6029.3569 - 0.0000
rtREV+F+I        -2834.4143   5786.8286 - 0.0000   5804.6175 - 0.0000   6030.3139 - 0.0000
Blosum62+F+I+G4  -2832.5796   5785.1593 - 0.0000   5803.5976 - 0.0000   6032.7714 - 0.0000
Dayhoff+F+I      -2836.3160   5790.6321 - 0.0000   5808.4210 - 0.0000   6034.1174 - 0.0000
DCMut+F+I        -2836.5663   5791.1327 - 0.0000   5808.9216 - 0.0000   6034.6180 - 0.0000
Blosum62         -2898.6818   5875.3635 - 0.0000   5882.8277 - 0.0000   6036.3114 - 0.0000
Blosum62+F+I     -2837.6483   5793.2965 - 0.0000   5811.0855 - 0.0000   6036.7818 - 0.0000
mtREV+F+G4       -2841.3554   5800.7109 - 0.0000   5818.4998 - 0.0000   6044.1961 - 0.0000
Dayhoff          -2903.9361   5885.8722 - 0.0000   5893.3363 - 0.0000   6046.8200 - 0.0000
DCMut            -2904.3059   5886.6117 - 0.0000   5894.0759 - 0.0000   6047.5596 - 0.0000
FLU+G4           -2902.0878   5884.1756 - 0.0000   5892.0413 - 0.0000   6049.2503 - 0.0000
mtREV+F+I+G4     -2840.8322   5801.6645 - 0.0000   5820.1028 - 0.0000   6049.2766 - 0.0000
LG               -2905.5824   5889.1648 - 0.0000   5896.6289 - 0.0000   6050.1127 - 0.0000
FLU+I+G4         -2901.1979   5884.3957 - 0.0000   5892.6746 - 0.0000   6053.5974 - 0.0000
mtART+F+G4       -2847.8393   5813.6786 - 0.0000   5831.4676 - 0.0000   6057.1639 - 0.0000
mtREV+F+I        -2848.2063   5814.4126 - 0.0000   5832.2015 - 0.0000   6057.8978 - 0.0000
rtREV            -2909.7708   5897.5417 - 0.0000   5905.0058 - 0.0000   6058.4896 - 0.0000
HIVb+G4          -2906.7219   5893.4438 - 0.0000   5901.3095 - 0.0000   6058.5185 - 0.0000
mtART+F+I+G4     -2847.1608   5814.3216 - 0.0000   5832.7599 - 0.0000   6061.9338 - 0.0000
mtZOA+G4         -2908.4803   5896.9606 - 0.0000   5904.8263 - 0.0000   6062.0353 - 0.0000
HIVb+I+G4        -2905.6192   5893.2384 - 0.0000   5901.5172 - 0.0000   6062.4400 - 0.0000
mtInv+F          -2853.7687   5823.5373 - 0.0000   5840.6902 - 0.0000   6062.8957 - 0.0000
FLU+I            -2910.4727   5900.9454 - 0.0000   5908.8111 - 0.0000   6066.0201 - 0.0000
cpREV+F+G4       -2852.6748   5823.3497 - 0.0000   5841.1386 - 0.0000   6066.8349 - 0.0000
mtZOA+I+G4       -2908.6651   5899.3301 - 0.0000   5907.6090 - 0.0000   6068.5318 - 0.0000
cpREV+F+I+G4     -2852.0547   5824.1094 - 0.0000   5842.5477 - 0.0000   6071.7215 - 0.0000
HIVb+I           -2914.8167   5909.6334 - 0.0000   5917.4991 - 0.0000   6074.7082 - 0.0000
VT+F             -2862.2089   5840.4178 - 0.0000   5857.5707 - 0.0000   6079.7762 - 0.0000
cpREV+F+I        -2859.1684   5836.3368 - 0.0000   5854.1258 - 0.0000   6079.8221 - 0.0000
mtVer+F+G4       -2859.4020   5836.8040 - 0.0000   5854.5929 - 0.0000   6080.2892 - 0.0000
mtART+F+I        -2860.1582   5838.3163 - 0.0000   5856.1053 - 0.0000   6081.8016 - 0.0000
mtMet+F          -2864.4117   5844.8233 - 0.0000   5861.9762 - 0.0000   6084.1818 - 0.0000
mtVer+F+I+G4     -2858.6333   5837.2667 - 0.0000   5855.7050 - 0.0000   6084.8788 - 0.0000
PMB+F            -2865.9864   5847.9728 - 0.0000   5865.1256 - 0.0000   6087.3312 - 0.0000
JTT+F            -2866.2531   5848.5062 - 0.0000   5865.6591 - 0.0000   6087.8646 - 0.0000
mtVer+F+I        -2865.2960   5848.5919 - 0.0000   5866.3809 - 0.0000   6092.0772 - 0.0000
cpREV            -2927.4059   5932.8118 - 0.0000   5940.2760 - 0.0000   6093.7597 - 0.0000
JTTDCMut+F       -2869.3940   5854.7880 - 0.0000   5871.9409 - 0.0000   6094.1464 - 0.0000
Blosum62+F       -2870.7090   5857.4180 - 0.0000   5874.5708 - 0.0000   6096.7764 - 0.0000
mtZOA+I          -2925.8816   5931.7633 - 0.0000   5939.6290 - 0.0000   6096.8380 - 0.0000
mtZOA+F          -2870.9831   5857.9661 - 0.0000   5875.1190 - 0.0000   6097.3245 - 0.0000
mtMet+G4         -2927.9737   5935.9473 - 0.0000   5943.8131 - 0.0000   6101.0221 - 0.0000
WAG+F            -2873.2341   5862.4682 - 0.0000   5879.6211 - 0.0000   6101.8266 - 0.0000
HIVb+F+G4        -2870.3180   5858.6359 - 0.0000   5876.4249 - 0.0000   6102.1212 - 0.0000
LG+F             -2874.1076   5864.2152 - 0.0000   5881.3681 - 0.0000   6103.5736 - 0.0000
HIVb+F+I+G4      -2869.0051   5858.0103 - 0.0000   5876.4486 - 0.0000   6105.6224 - 0.0000
FLU+F+G4         -2872.2304   5862.4608 - 0.0000   5880.2498 - 0.0000   6105.9461 - 0.0000
mtMet+I+G4       -2928.0788   5938.1577 - 0.0000   5946.4365 - 0.0000   6107.3593 - 0.0000
rtREV+F          -2877.3208   5870.6417 - 0.0000   5887.7946 - 0.0000   6110.0001 - 0.0000
FLU+F+I+G4       -2871.3317   5862.6634 - 0.0000   5881.1017 - 0.0000   6110.2756 - 0.0000
HIVb+F+I         -2878.0938   5874.1875 - 0.0000   5891.9765 - 0.0000   6117.6728 - 0.0000
FLU+F+I          -2879.2160   5876.4321 - 0.0000   5894.2210 - 0.0000   6119.9174 - 0.0000
Dayhoff+F        -2882.3785   5880.7569 - 0.0000   5897.9098 - 0.0000   6120.1154 - 0.0000
mtREV+G4         -2937.8277   5955.6555 - 0.0000   5963.5212 - 0.0000   6120.7302 - 0.0000
DCMut+F          -2882.7977   5881.5953 - 0.0000   5898.7482 - 0.0000   6120.9537 - 0.0000
mtREV+I+G4       -2937.6562   5957.3124 - 0.0000   5965.5912 - 0.0000   6126.5140 - 0.0000
mtMet+I          -2941.4587   5962.9174 - 0.0000   5970.7831 - 0.0000   6127.9921 - 0.0000
mtMAM+F+G4       -2884.1148   5886.2297 - 0.0000   5904.0186 - 0.0000   6129.7150 - 0.0000
mtMAM+F+I+G4     -2882.4510   5884.9020 - 0.0000   5903.3403 - 0.0000   6132.5141 - 0.0000
mtREV+I          -2947.8889   5975.7777 - 0.0000   5983.6434 - 0.0000   6140.8525 - 0.0000
mtART+G4         -2950.8314   5981.6628 - 0.0000   5989.5286 - 0.0000   6146.7376 - 0.0000
mtREV+F          -2896.2751   5908.5501 - 0.0000   5925.7030 - 0.0000   6147.9085 - 0.0000
mtInv+G4         -2952.4906   5984.9813 - 0.0000   5992.8470 - 0.0000   6150.0560 - 0.0000
mtART+I+G4       -2950.3843   5982.7686 - 0.0000   5991.0475 - 0.0000   6151.9702 - 0.0000
mtMAM+F+I        -2896.6605   5911.3210 - 0.0000   5929.1099 - 0.0000   6154.8063 - 0.0000
cpREV+F          -2900.1117   5916.2234 - 0.0000   5933.3763 - 0.0000   6155.5818 - 0.0000
mtInv+I+G4       -2952.5195   5987.0390 - 0.0000   5995.3178 - 0.0000   6156.2406 - 0.0000
FLU              -2959.9076   5997.8153 - 0.0000   6005.2794 - 0.0000   6158.7632 - 0.0000
mtZOA            -2962.3740   6002.7480 - 0.0000   6010.2121 - 0.0000   6163.6959 - 0.0000
mtVer+G4         -2962.9266   6005.8532 - 0.0000   6013.7189 - 0.0000   6170.9280 - 0.0000
mtInv+I          -2963.1428   6006.2856 - 0.0000   6014.1513 - 0.0000   6171.3603 - 0.0000
mtART+F          -2908.5774   5933.1548 - 0.0000   5950.3077 - 0.0000   6172.5132 - 0.0000
mtVer+I+G4       -2962.7818   6007.5637 - 0.0000   6015.8425 - 0.0000   6176.7653 - 0.0000
HIVb             -2970.9532   6019.9064 - 0.0000   6027.3705 - 0.0000   6180.8543 - 0.0000
mtMet            -2973.8547   6025.7095 - 0.0000   6033.1736 - 0.0000   6186.6574 - 0.0000
mtVer+F          -2918.1841   5952.3683 - 0.0000   5969.5212 - 0.0000   6191.7267 - 0.0000
mtART+I          -2974.5767   6029.1534 - 0.0000   6037.0191 - 0.0000   6194.2281 - 0.0000
mtVer+I          -2980.3702   6040.7404 - 0.0000   6048.6061 - 0.0000   6205.8151 - 0.0000
mtREV            -2985.2976   6048.5952 - 0.0000   6056.0593 - 0.0000   6209.5431 - 0.0000
FLU+F            -2932.4031   5980.8062 - 0.0000   5997.9591 - 0.0000   6220.1646 - 0.0000
mtInv            -2994.8417   6067.6835 - 0.0000   6075.1476 - 0.0000   6228.6314 - 0.0000
mtMAM+G4         -2991.8045   6063.6090 - 0.0000   6071.4747 - 0.0000   6228.6838 - 0.0000
mtMAM+I+G4       -2991.2505   6064.5009 - 0.0000   6072.7798 - 0.0000   6233.7026 - 0.0000
HIVb+F           -2940.3843   5996.7685 - 0.0000   6013.9214 - 0.0000   6236.1269 - 0.0000
HIVw+F+G4        -2941.5693   6001.1387 - 0.0000   6018.9276 - 0.0000   6244.6240 - 0.0000
HIVw+F+I+G4      -2940.5852   6001.1704 - 0.0000   6019.6087 - 0.0000   6248.7825 - 0.0000
HIVw+F+I         -2945.7633   6009.5267 - 0.0000   6027.3156 - 0.0000   6253.0120 - 0.0000
HIVw+G4          -3007.2837   6094.5674 - 0.0000   6102.4331 - 0.0000   6259.6422 - 0.0000
HIVw+I+G4        -3005.8966   6093.7932 - 0.0000   6102.0720 - 0.0000   6262.9948 - 0.0000
HIVw+I           -3012.5768   6105.1536 - 0.0000   6113.0193 - 0.0000   6270.2283 - 0.0000
mtVer            -3018.0628   6114.1255 - 0.0000   6121.5896 - 0.0000   6275.0734 - 0.0000
mtART            -3021.9928   6121.9856 - 0.0000   6129.4497 - 0.0000   6282.9335 - 0.0000
mtMAM+F          -2967.2780   6050.5560 - 0.0000   6067.7089 - 0.0000   6289.9144 - 0.0000
mtMAM+I          -3024.7214   6129.4428 - 0.0000   6137.3085 - 0.0000   6294.5175 - 0.0000
HIVw+F           -3018.5430   6153.0860 - 0.0000   6170.2389 - 0.0000   6392.4445 - 0.0000
HIVw             -3079.5990   6237.1979 - 0.0000   6244.6620 - 0.0000   6398.1458 - 0.0000
mtMAM            -3080.1737   6238.3473 - 0.0000   6245.8115 - 0.0000   6399.2952 - 0.0000

AIC, w-AIC   : Akaike information criterion scores and weights.
AICc, w-AICc : Corrected AIC scores and weights.
BIC, w-BIC   : Bayesian information criterion scores and weights.

Plus signs denote the 95% confidence sets.
Minus signs denote significant exclusion.

SUBSTITUTION PROCESS
--------------------

Model of substitution: JTT+G4

State frequencies: (model)

Model of rate heterogeneity: Gamma with 4 categories
Gamma shape alpha: 0.4506

 Category  Relative_rate  Proportion
  1         0.0246         0.2500
  2         0.2185         0.2500
  3         0.7807         0.2500
  4         2.9762         0.2500
Relative rates are computed as MEAN of the portion of the Gamma distribution falling in the category.

MAXIMUM LIKELIHOOD TREE
-----------------------

Log-likelihood of the tree: -2822.0659 (s.e. 108.0347)
Unconstrained log-likelihood (without tree): -2428.2624
Number of free parameters (#branches + #model parameters): 40
Akaike information criterion (AIC) score: 5724.1318
Corrected Akaike information criterion (AICc) score: 5731.9975
Bayesian information criterion (BIC) score: 5889.2066

Total tree length (sum of branch lengths): 0.7134
Sum of internal branch lengths: 0.2274 (31.8746% of tree length)

WARNING: 2 near-zero internal branches (<0.0022) should be treated with caution
         Such branches are denoted by '**' in the figure below

NOTE: Tree is UNROOTED although outgroup taxon 'Danio_rerio_tfap2a' is drawn at root
Numbers in parentheses are SH-aLRT support (%) / ultrafast bootstrap support (%)

+--Danio_rerio_tfap2a
|
|                                     +**Lucifuga_dentata_tfap2a
|                                  +--| (94.5/88)
|                                  |  +**Lucifuga_holguinensis_tfap2a
|                               +--| (43.9/57)
|                               |  +**Brotula_barbata_tfap2a
|                      +--------| (89.9/69)
|                      |        |  +--Carapus_acus_tfap2a
|                      |        +**| (0/47)
|                      |           +--------Lamprogrammus_exutus_tfap2a
|                   +--| (82.3/84)
|                   |  |  +--ENSORLT00000008329
|                   |  +--| (93.8/70)
|                   |     +-------------------------------------ENSTNIT00000008617
|                +--| (73.8/67)
|                |  +--ENSONIT00000018311
|             +--| (70.8/74)
|             |  +---ENSGACT00000003048
|          +--| (4.9/45)
|          |  +-----ENSGMOT00000000730
|       +--| (91.1/86)
|       |  +----ENSLOCT00000016281
|    +--| (92.7/87)
|    |  +--Pygocentrus_nattereri_tfap2a
+----| (98/100)
|    |  +**Astyanax_mexicanus_Surface_tfap2a
|    +--| (83.7/94)
|       +**Astyanax_mexicanus_Cave_tfap2a
|
|     +--Sinocyclocheilus_grahami_tfap2a_1
|  +--| (80.8/86)
|  |  |  +--Sinocyclocheilus_rhinocerous_tfap2a_1
|  |  +**| (0/77)
|  |     +**Sinocyclocheilus_anshuiensis_tfap2a_1
+--| (77.9/85)
   |     +--Sinocyclocheilus_grahami_tfap2a_2
   |  +--| (76.4/90)
   |  |  +--Sinocyclocheilus_anshuiensis_tfap2a_2
   +--| (88.8/95)
      +--Sinocyclocheilus_rhinocerous_tfap2a_2

Tree in newick format:

(Danio_rerio_tfap2a:0.0134133238,((((((((((Lucifuga_dentata_tfap2a:0.0000020669,Lucifuga_holguinensis_tfap2a:0.0000020669)94.5/88:0.0165643050,Brotula_barbata_tfap2a:0.0000028820)43.9/57:0.0192281171,(Carapus_acus_tfap2a:0.0132802686,Lamprogrammus_exutus_tfap2a:0.0562493468)0/47:0.0014297483)89.9/69:0.0553201678,(ENSORLT00000008329:0.0086908171,ENSTNIT00000008617:0.2339673238)93.8/70:0.0234395551)82.3/84:0.0099405551,ENSONIT00000018311:0.0114904200)73.8/67:0.0033700325,ENSGACT00000003048:0.0282395393)70.8/74:0.0173115785,ENSGMOT00000000730:0.0375125671)4.9/45:0.0070551815,ENSLOCT00000016281:0.0343140322)91.1/86:0.0158689653,Pygocentrus_nattereri_tfap2a:0.0038504817)92.7/87:0.0201515436,(Astyanax_mexicanus_Surface_tfap2a:0.0000025547,Astyanax_mexicanus_Cave_tfap2a:0.0000024549)83.7/94:0.0091271660)98/100:0.0304146970,((Sinocyclocheilus_grahami_tfap2a_1:0.0026715087,(Sinocyclocheilus_rhinocerous_tfap2a_1:0.0022912534,Sinocyclocheilus_anshuiensis_tfap2a_1:0.0000020669)0/77:0.0000025090)80.8/86:0.0052880093,((Sinocyclocheilus_grahami_tfap2a_2:0.0040179003,Sinocyclocheilus_anshuiensis_tfap2a_2:0.0078602568)76.4/90:0.0038937269,Sinocyclocheilus_rhinocerous_tfap2a_2:0.0024522715)88.8/95:0.0071284800)77.9/85:0.0075501441);

CONSENSUS TREE
--------------

Consensus tree is constructed from 1000bootstrap trees
Log-likelihood of consensus tree: -2822.218836
Robinson-Foulds distance between ML tree and consensus tree: 2

Branches with support >0.000000% are kept (extended consensus)
Branch lengths are optimized by maximum likelihood on original alignment
Numbers in parentheses are bootstrap supports (%)

+--Danio_rerio_tfap2a
|
|                                  +--Lucifuga_dentata_tfap2a
|                               +--| (88)
|                               |  +--Lucifuga_holguinensis_tfap2a
|                            +--| (57)
|                            |  +--Brotula_barbata_tfap2a
|                   +--------| (69)
|                   |        |  +--Carapus_acus_tfap2a
|                   |        +--| (47)
|                   |           +--------Lamprogrammus_exutus_tfap2a
|                +--| (84)
|                |  |  +--ENSORLT00000008329
|                |  +--| (70)
|                |     +--------------------------------------ENSTNIT00000008617
|             +--| (67)
|             |  +--ENSONIT00000018311
|          +--| (74)
|          |  +---ENSGACT00000003048
|       +--| (86)
|       |  |  +----ENSGMOT00000000730
|       |  +--| (53)
|       |     +----ENSLOCT00000016281
|    +--| (87)
|    |  +--Pygocentrus_nattereri_tfap2a
+----| (100)
|    |  +--Astyanax_mexicanus_Surface_tfap2a
|    +--| (94)
|       +--Astyanax_mexicanus_Cave_tfap2a
|
|     +--Sinocyclocheilus_grahami_tfap2a_1
|  +--| (86)
|  |  |  +--Sinocyclocheilus_rhinocerous_tfap2a_1
|  |  +--| (77)
|  |     +--Sinocyclocheilus_anshuiensis_tfap2a_1
+--| (85)
   |     +--Sinocyclocheilus_grahami_tfap2a_2
   |  +--| (90)
   |  |  +--Sinocyclocheilus_anshuiensis_tfap2a_2
   +--| (95)
      +--Sinocyclocheilus_rhinocerous_tfap2a_2


Consensus tree in newick format: 

(Danio_rerio_tfap2a:0.0134685872,(((((((((Lucifuga_dentata_tfap2a:0.0000020669,Lucifuga_holguinensis_tfap2a:0.0000020669)88:0.0164377314,Brotula_barbata_tfap2a:0.0000020683)57:0.0177705866,(Carapus_acus_tfap2a:0.0128147098,Lamprogrammus_exutus_tfap2a:0.0551597811)47:0.0022989894)69:0.0578689583,(ENSORLT00000008329:0.0083634255,ENSTNIT00000008617:0.2345871256)70:0.0222768814)84:0.0115167828,ENSONIT00000018311:0.0116235833)67:0.0033185897,ENSGACT00000003048:0.0281756124)74:0.0186383053,(ENSGMOT00000000730:0.0357218664,ENSLOCT00000016281:0.0313355359)53:0.0089507557)86:0.0159175692,Pygocentrus_nattereri_tfap2a:0.0043468195)87:0.0203516726,(Astyanax_mexicanus_Surface_tfap2a:0.0000020669,Astyanax_mexicanus_Cave_tfap2a:0.0000020669)94:0.0082024441)100:0.0312040764,((Sinocyclocheilus_grahami_tfap2a_1:0.0026747075,(Sinocyclocheilus_rhinocerous_tfap2a_1:0.0022934743,Sinocyclocheilus_anshuiensis_tfap2a_1:0.0000020669)77:0.0000020683)86:0.0053092549,((Sinocyclocheilus_grahami_tfap2a_2:0.0040344652,Sinocyclocheilus_anshuiensis_tfap2a_2:0.0078677991)90:0.0038967114,Sinocyclocheilus_rhinocerous_tfap2a_2:0.0024549781)95:0.0071214579)85:0.0074964091);

TIME STAMP
----------

Date and time: Tue May 21 10:05:27 2019
Total CPU time used: 24.388899 seconds (0h:0m:24s)
Total wall-clock time used: 24.58355904 seconds (0h:0m:24s)
```
