## Supplementary material for "Contrasted gene decay in subterranean vertebrates: insights from cavefishes and fossorial mammals": tfap2e.fas.iqtree

```
IQ-TREE 1.6.10 built Feb 19 2019

Input file name: tfap2e.fas
Type of analysis: ModelFinder + tree reconstruction + ultrafast bootstrap (1000 replicates)
Random seed number: 427501

REFERENCES
----------

To cite ModelFinder please use: 

Subha Kalyaanamoorthy, Bui Quang Minh, Thomas KF Wong, Arndt von Haeseler,
and Lars S Jermiin (2017) ModelFinder: Fast model selection for
accurate phylogenetic estimates. Nature Methods, 14:587–589.
https://doi.org/10.1038/nmeth.4285

To cite IQ-TREE please use:

Lam-Tung Nguyen, Heiko A. Schmidt, Arndt von Haeseler, and Bui Quang Minh
(2015) IQ-TREE: A fast and effective stochastic algorithm for estimating
maximum likelihood phylogenies. Mol Biol Evol, 32:268-274.
https://doi.org/10.1093/molbev/msu300

Since you used ultrafast bootstrap (UFBoot) please also cite: 

Diep Thi Hoang, Olga Chernomor, Arndt von Haeseler, Bui Quang Minh,
and Le Sy Vinh (2017) UFBoot2: Improving the ultrafast bootstrap
approximation. Mol Biol Evol, in press.
https://doi.org/10.1093/molbev/msx281

SEQUENCE ALIGNMENT
------------------

Input data: 21 sequences with 460 amino-acid sites
Number of constant sites: 301 (= 65.4348% of all sites)
Number of invariant (constant or ambiguous constant) sites: 301 (= 65.4348% of all sites)
Number of parsimony informative sites: 95
Number of distinct site patterns: 251

ModelFinder
-----------

Best-fit model according to BIC: mtInv+F+G4

List of models sorted by BIC scores: 

Model             LogL          AIC      w-AIC      AICc     w-AICc       BIC      w-BIC
mtInv+F+G4       -3059.9819   6237.9638 + 0.4234   6255.6638 + 0.4754   6481.7062 + 0.6477
mtMet+F+G4       -3060.8524   6239.7048 + 0.1773   6257.4048 + 0.1991   6483.4472 + 0.2712
mtInv+F+I+G4     -3059.3943   6238.7886 + 0.2803   6257.1344 + 0.2279   6486.6622 + 0.0543
mtMet+F+I+G4     -3060.2856   6240.5712 + 0.1150   6258.9171 + 0.0935   6488.4448 - 0.0223
mtZOA+F+G4       -3065.0699   6248.1398 - 0.0026   6265.8398 - 0.0029   6491.8821 - 0.0040
mtZOA+F+I+G4     -3064.6748   6249.3497 - 0.0014   6267.6955 - 0.0012   6497.2232 - 0.0003
Dayhoff+G4       -3127.7100   6335.4201 - 0.0000   6343.2482 - 0.0000   6500.6691 - 0.0000
mtInv+F+I        -3069.4718   6256.9437 - 0.0000   6274.6437 - 0.0000   6500.6860 - 0.0000
DCMut+G4         -3128.0225   6336.0451 - 0.0000   6343.8733 - 0.0000   6501.2942 - 0.0000
mtMet+F+I        -3070.1919   6258.3838 - 0.0000   6276.0838 - 0.0000   6502.1262 - 0.0000
mtART+F+G4       -3071.2257   6260.4515 - 0.0000   6278.1515 - 0.0000   6504.1938 - 0.0000
Dayhoff+I+G4     -3127.2137   6336.4274 - 0.0000   6344.6666 - 0.0000   6505.8077 - 0.0000
JTT+G4           -3130.4051   6340.8103 - 0.0000   6348.6384 - 0.0000   6506.0593 - 0.0000
DCMut+I+G4       -3127.4666   6336.9331 - 0.0000   6345.1724 - 0.0000   6506.3134 - 0.0000
JTTDCMut+G4      -3131.4981   6342.9961 - 0.0000   6350.8243 - 0.0000   6508.2452 - 0.0000
mtART+F+I+G4     -3071.0831   6262.1661 - 0.0000   6280.5120 - 0.0000   6510.0397 - 0.0000
JTT+I+G4         -3130.0548   6342.1096 - 0.0000   6350.3489 - 0.0000   6511.4899 - 0.0000
Dayhoff+F+G4     -3075.6722   6269.3445 - 0.0000   6287.0445 - 0.0000   6513.0868 - 0.0000
JTTDCMut+I+G4    -3131.1093   6344.2186 - 0.0000   6352.4578 - 0.0000   6513.5988 - 0.0000
DCMut+F+G4       -3076.0274   6270.0548 - 0.0000   6287.7548 - 0.0000   6513.7971 - 0.0000
Dayhoff+F+I+G4   -3074.9583   6269.9167 - 0.0000   6288.2626 - 0.0000   6517.7903 - 0.0000
DCMut+F+I+G4     -3075.2924   6270.5848 - 0.0000   6288.9307 - 0.0000   6518.4584 - 0.0000
mtZOA+F+I        -3078.5686   6275.1373 - 0.0000   6292.8373 - 0.0000   6518.8796 - 0.0000
Dayhoff+I        -3137.1227   6354.2453 - 0.0000   6362.0735 - 0.0000   6519.4944 - 0.0000
mtVer+F+G4       -3078.9059   6275.8119 - 0.0000   6293.5119 - 0.0000   6519.5542 - 0.0000
DCMut+I          -3137.3719   6354.7437 - 0.0000   6362.5719 - 0.0000   6519.9928 - 0.0000
JTT+I            -3138.7392   6357.4784 - 0.0000   6365.3066 - 0.0000   6522.7275 - 0.0000
JTT+F+G4         -3080.8648   6279.7297 - 0.0000   6297.4297 - 0.0000   6523.4720 - 0.0000
JTTDCMut+F+G4    -3081.3443   6280.6885 - 0.0000   6298.3885 - 0.0000   6524.4309 - 0.0000
mtVer+F+I+G4     -3078.3421   6276.6842 - 0.0000   6295.0300 - 0.0000   6524.5577 - 0.0000
JTTDCMut+I       -3139.8319   6359.6638 - 0.0000   6367.4919 - 0.0000   6524.9128 - 0.0000
JTT+F+I+G4       -3080.2942   6280.5884 - 0.0000   6298.9343 - 0.0000   6528.4620 - 0.0000
JTTDCMut+F+I+G4  -3080.7730   6281.5459 - 0.0000   6299.8918 - 0.0000   6529.4195 - 0.0000
Dayhoff+F+I      -3084.5897   6287.1794 - 0.0000   6304.8794 - 0.0000   6530.9218 - 0.0000
DCMut+F+I        -3084.8892   6287.7783 - 0.0000   6305.4783 - 0.0000   6531.5207 - 0.0000
mtREV+F+G4       -3087.3096   6292.6192 - 0.0000   6310.3192 - 0.0000   6536.3615 - 0.0000
LG+F+G4          -3087.7672   6293.5345 - 0.0000   6311.2345 - 0.0000   6537.2768 - 0.0000
JTT+F+I          -3089.2006   6296.4012 - 0.0000   6314.1012 - 0.0000   6540.1435 - 0.0000
JTTDCMut+F+I     -3089.6590   6297.3180 - 0.0000   6315.0180 - 0.0000   6541.0604 - 0.0000
mtREV+F+I+G4     -3086.6735   6293.3470 - 0.0000   6311.6929 - 0.0000   6541.2206 - 0.0000
mtART+F+I        -3089.9582   6297.9164 - 0.0000   6315.6164 - 0.0000   6541.6587 - 0.0000
mtVer+F+I        -3089.9920   6297.9839 - 0.0000   6315.6839 - 0.0000   6541.7263 - 0.0000
LG+F+I+G4        -3087.1637   6294.3274 - 0.0000   6312.6733 - 0.0000   6542.2010 - 0.0000
mtMAM+F+G4       -3094.9116   6307.8232 - 0.0000   6325.5232 - 0.0000   6551.5656 - 0.0000
mtMAM+F+I+G4     -3094.0461   6308.0922 - 0.0000   6326.4381 - 0.0000   6555.9658 - 0.0000
LG+F+I           -3097.2694   6312.5388 - 0.0000   6330.2388 - 0.0000   6556.2812 - 0.0000
mtREV+F+I        -3098.1073   6314.2146 - 0.0000   6331.9146 - 0.0000   6557.9570 - 0.0000
WAG+G4           -3160.3865   6400.7731 - 0.0000   6408.6012 - 0.0000   6566.0221 - 0.0000
WAG+F+G4         -3104.1275   6326.2550 - 0.0000   6343.9550 - 0.0000   6569.9974 - 0.0000
LG+G4            -3162.5750   6405.1501 - 0.0000   6412.9782 - 0.0000   6570.3991 - 0.0000
WAG+I+G4         -3159.8539   6401.7079 - 0.0000   6409.9471 - 0.0000   6571.0882 - 0.0000
WAG+F+I+G4       -3103.4408   6326.8816 - 0.0000   6345.2275 - 0.0000   6574.7552 - 0.0000
LG+I+G4          -3162.1631   6406.3262 - 0.0000   6414.5655 - 0.0000   6575.7065 - 0.0000
mtMAM+F+I        -3109.4887   6336.9774 - 0.0000   6354.6774 - 0.0000   6580.7198 - 0.0000
rtREV+F+G4       -3110.0119   6338.0237 - 0.0000   6355.7237 - 0.0000   6581.7661 - 0.0000
WAG+I            -3168.9307   6417.8615 - 0.0000   6425.6897 - 0.0000   6583.1105 - 0.0000
rtREV+F+I+G4     -3109.2397   6338.4794 - 0.0000   6356.8252 - 0.0000   6586.3530 - 0.0000
WAG+F+I          -3112.7828   6343.5657 - 0.0000   6361.2657 - 0.0000   6587.3080 - 0.0000
FLU+F+G4         -3113.3402   6344.6804 - 0.0000   6362.3804 - 0.0000   6588.4228 - 0.0000
VT+G4            -3172.0381   6424.0763 - 0.0000   6431.9044 - 0.0000   6589.3253 - 0.0000
LG+I             -3172.1566   6424.3133 - 0.0000   6432.1414 - 0.0000   6589.5623 - 0.0000
VT+F+G4          -3114.8048   6347.6096 - 0.0000   6365.3096 - 0.0000   6591.3520 - 0.0000
FLU+F+I+G4       -3112.5865   6345.1729 - 0.0000   6363.5188 - 0.0000   6593.0465 - 0.0000
VT+I+G4          -3171.7252   6425.4504 - 0.0000   6433.6896 - 0.0000   6594.8307 - 0.0000
VT+F+I+G4        -3114.3328   6348.6657 - 0.0000   6367.0115 - 0.0000   6596.5393 - 0.0000
rtREV+F+I        -3119.5334   6357.0669 - 0.0000   6374.7669 - 0.0000   6600.8092 - 0.0000
cpREV+F+G4       -3120.5657   6359.1315 - 0.0000   6376.8315 - 0.0000   6602.8739 - 0.0000
VT+I             -3178.8210   6437.6421 - 0.0000   6445.4702 - 0.0000   6602.8911 - 0.0000
HIVb+F+G4        -3121.4007   6360.8013 - 0.0000   6378.5013 - 0.0000   6604.5437 - 0.0000
VT+F+I           -3121.6251   6361.2502 - 0.0000   6378.9502 - 0.0000   6604.9926 - 0.0000
cpREV+F+I+G4     -3119.7978   6359.5957 - 0.0000   6377.9415 - 0.0000   6607.4693 - 0.0000
HIVb+F+I+G4      -3120.9385   6361.8769 - 0.0000   6380.2228 - 0.0000   6609.7505 - 0.0000
FLU+F+I          -3125.7386   6369.4772 - 0.0000   6387.1772 - 0.0000   6613.2195 - 0.0000
mtInv+F          -3129.6437   6375.2875 - 0.0000   6392.3548 - 0.0000   6614.8986 - 0.0000
rtREV+G4         -3187.2818   6454.5635 - 0.0000   6462.3917 - 0.0000   6619.8126 - 0.0000
mtMet+F          -3133.0408   6382.0816 - 0.0000   6399.1490 - 0.0000   6621.6928 - 0.0000
rtREV+I+G4       -3186.8262   6455.6524 - 0.0000   6463.8917 - 0.0000   6625.0327 - 0.0000
Dayhoff          -3192.9983   6463.9966 - 0.0000   6471.4252 - 0.0000   6625.1144 - 0.0000
DCMut            -3193.2303   6464.4605 - 0.0000   6471.8891 - 0.0000   6625.5784 - 0.0000
HIVb+F+I         -3132.0249   6382.0499 - 0.0000   6399.7499 - 0.0000   6625.7922 - 0.0000
cpREV+F+I        -3133.4565   6384.9130 - 0.0000   6402.6130 - 0.0000   6628.6554 - 0.0000
mtZOA+F          -3140.7013   6397.4025 - 0.0000   6414.4699 - 0.0000   6637.0137 - 0.0000
JTT              -3198.9898   6475.9796 - 0.0000   6483.4082 - 0.0000   6637.0974 - 0.0000
JTTDCMut         -3199.8232   6477.6464 - 0.0000   6485.0749 - 0.0000   6638.7642 - 0.0000
cpREV+G4         -3198.7232   6477.4464 - 0.0000   6485.2746 - 0.0000   6642.6955 - 0.0000
rtREV+I          -3198.9644   6477.9288 - 0.0000   6485.7570 - 0.0000   6643.1779 - 0.0000
Dayhoff+F        -3144.9632   6405.9264 - 0.0000   6422.9937 - 0.0000   6645.5375 - 0.0000
DCMut+F          -3145.2137   6406.4273 - 0.0000   6423.4947 - 0.0000   6646.0385 - 0.0000
PMB+F+G4         -3142.7946   6403.5893 - 0.0000   6421.2893 - 0.0000   6647.3316 - 0.0000
cpREV+I+G4       -3198.1946   6478.3892 - 0.0000   6486.6285 - 0.0000   6647.7695 - 0.0000
PMB+F+I+G4       -3142.3958   6404.7916 - 0.0000   6423.1374 - 0.0000   6652.6651 - 0.0000
PMB+G4           -3204.3855   6488.7709 - 0.0000   6496.5991 - 0.0000   6654.0200 - 0.0000
mtZOA+G4         -3205.2353   6490.4705 - 0.0000   6498.2987 - 0.0000   6655.7196 - 0.0000
PMB+I+G4         -3204.1179   6490.2357 - 0.0000   6498.4749 - 0.0000   6659.6160 - 0.0000
PMB+F+I          -3150.1413   6418.2825 - 0.0000   6435.9825 - 0.0000   6662.0249 - 0.0000
mtZOA+I+G4       -3205.3477   6492.6955 - 0.0000   6500.9347 - 0.0000   6662.0758 - 0.0000
Blosum62+F+G4    -3151.2960   6420.5921 - 0.0000   6438.2921 - 0.0000   6664.3345 - 0.0000
JTT+F            -3155.3643   6426.7286 - 0.0000   6443.7959 - 0.0000   6666.3397 - 0.0000
cpREV+I          -3210.6365   6501.2729 - 0.0000   6509.1011 - 0.0000   6666.5220 - 0.0000
JTTDCMut+F       -3155.6794   6427.3589 - 0.0000   6444.4262 - 0.0000   6666.9700 - 0.0000
PMB+I            -3211.6592   6503.3185 - 0.0000   6511.1466 - 0.0000   6668.5675 - 0.0000
Blosum62+F+I+G4  -3150.8346   6421.6693 - 0.0000   6440.0152 - 0.0000   6669.5429 - 0.0000
mtVer+F          -3157.4189   6430.8377 - 0.0000   6447.9051 - 0.0000   6670.4489 - 0.0000
mtART+F          -3157.7464   6431.4928 - 0.0000   6448.5601 - 0.0000   6671.1039 - 0.0000
Blosum62+F+I     -3158.8184   6435.6367 - 0.0000   6453.3367 - 0.0000   6679.3791 - 0.0000
LG+F             -3162.8571   6441.7143 - 0.0000   6458.7816 - 0.0000   6681.3254 - 0.0000
HIVb+G4          -3219.0633   6518.1266 - 0.0000   6525.9548 - 0.0000   6683.3757 - 0.0000
HIVb+I+G4        -3218.5380   6519.0759 - 0.0000   6527.3152 - 0.0000   6688.4562 - 0.0000
mtREV+F          -3167.5743   6451.1486 - 0.0000   6468.2160 - 0.0000   6690.7598 - 0.0000
FLU+G4           -3223.5403   6527.0805 - 0.0000   6534.9087 - 0.0000   6692.3296 - 0.0000
mtZOA+I          -3224.2009   6528.4018 - 0.0000   6536.2300 - 0.0000   6693.6508 - 0.0000
Blosum62+G4      -3226.0612   6532.1224 - 0.0000   6539.9506 - 0.0000   6697.3715 - 0.0000
FLU+I+G4         -3223.0755   6528.1511 - 0.0000   6536.3903 - 0.0000   6697.5314 - 0.0000
Blosum62+I+G4    -3225.7950   6533.5900 - 0.0000   6541.8293 - 0.0000   6702.9703 - 0.0000
HIVb+I           -3229.0339   6538.0679 - 0.0000   6545.8960 - 0.0000   6703.3169 - 0.0000
WAG              -3232.4273   6542.8546 - 0.0000   6550.2831 - 0.0000   6703.9724 - 0.0000
LG               -3236.2419   6550.4838 - 0.0000   6557.9124 - 0.0000   6711.6016 - 0.0000
Blosum62+I       -3233.6017   6547.2034 - 0.0000   6555.0316 - 0.0000   6712.4525 - 0.0000
WAG+F            -3180.2031   6476.4063 - 0.0000   6493.4736 - 0.0000   6716.0174 - 0.0000
FLU+I            -3236.4772   6552.9544 - 0.0000   6560.7826 - 0.0000   6718.2035 - 0.0000
VT               -3241.4265   6560.8531 - 0.0000   6568.2817 - 0.0000   6721.9709 - 0.0000
rtREV+F          -3186.2462   6488.4925 - 0.0000   6505.5598 - 0.0000   6728.1036 - 0.0000
VT+F             -3186.5801   6489.1601 - 0.0000   6506.2275 - 0.0000   6728.7713 - 0.0000
mtMAM+F          -3188.9342   6493.8684 - 0.0000   6510.9357 - 0.0000   6733.4795 - 0.0000
mtART+G4         -3252.2444   6584.4889 - 0.0000   6592.3170 - 0.0000   6749.7379 - 0.0000
mtREV+G4         -3253.3448   6586.6897 - 0.0000   6594.5178 - 0.0000   6751.9387 - 0.0000
mtART+I+G4       -3252.1205   6586.2409 - 0.0000   6594.4802 - 0.0000   6755.6212 - 0.0000
mtREV+I+G4       -3253.2307   6588.4615 - 0.0000   6596.7007 - 0.0000   6757.8418 - 0.0000
FLU+F            -3202.4451   6520.8902 - 0.0000   6537.9575 - 0.0000   6760.5013 - 0.0000
mtVer+G4         -3258.3041   6596.6081 - 0.0000   6604.4363 - 0.0000   6761.8572 - 0.0000
cpREV+F          -3203.8778   6523.7556 - 0.0000   6540.8229 - 0.0000   6763.3667 - 0.0000
rtREV            -3263.9498   6605.8997 - 0.0000   6613.3282 - 0.0000   6767.0175 - 0.0000
mtVer+I+G4       -3258.2656   6598.5313 - 0.0000   6606.7705 - 0.0000   6767.9116 - 0.0000
mtREV+I          -3269.3562   6618.7124 - 0.0000   6626.5406 - 0.0000   6783.9615 - 0.0000
mtMet+G4         -3270.2068   6620.4136 - 0.0000   6628.2418 - 0.0000   6785.6627 - 0.0000
PMB+F            -3215.2386   6546.4771 - 0.0000   6563.5444 - 0.0000   6786.0882 - 0.0000
mtMet+I+G4       -3270.3172   6622.6343 - 0.0000   6630.8736 - 0.0000   6792.0146 - 0.0000
PMB              -3277.4055   6632.8110 - 0.0000   6640.2396 - 0.0000   6793.9289 - 0.0000
HIVb+F           -3219.6864   6555.3728 - 0.0000   6572.4401 - 0.0000   6794.9839 - 0.0000
cpREV            -3278.4938   6634.9877 - 0.0000   6642.4163 - 0.0000   6796.1055 - 0.0000
mtMAM+G4         -3275.4654   6630.9308 - 0.0000   6638.7590 - 0.0000   6796.1799 - 0.0000
mtVer+I          -3275.6185   6631.2370 - 0.0000   6639.0651 - 0.0000   6796.4860 - 0.0000
mtMAM+I+G4       -3274.1862   6630.3724 - 0.0000   6638.6117 - 0.0000   6799.7527 - 0.0000
mtART+I          -3277.9798   6635.9597 - 0.0000   6643.7878 - 0.0000   6801.2087 - 0.0000
Blosum62+F       -3224.5302   6565.0603 - 0.0000   6582.1276 - 0.0000   6804.6715 - 0.0000
mtMet+I          -3283.7367   6647.4735 - 0.0000   6655.3016 - 0.0000   6812.7225 - 0.0000
HIVw+F+G4        -3225.6102   6569.2204 - 0.0000   6586.9204 - 0.0000   6812.9628 - 0.0000
HIVw+F+I+G4      -3224.1640   6568.3280 - 0.0000   6586.6739 - 0.0000   6816.2016 - 0.0000
mtZOA            -3292.7916   6663.5832 - 0.0000   6671.0117 - 0.0000   6824.7010 - 0.0000
Blosum62         -3298.8242   6675.6485 - 0.0000   6683.0771 - 0.0000   6836.7663 - 0.0000
HIVw+F+I         -3238.5937   6595.1875 - 0.0000   6612.8875 - 0.0000   6838.9298 - 0.0000
mtMAM+I          -3302.9168   6685.8337 - 0.0000   6693.6618 - 0.0000   6851.0827 - 0.0000
FLU              -3307.5112   6693.0223 - 0.0000   6700.4509 - 0.0000   6854.1401 - 0.0000
HIVb             -3308.6454   6695.2907 - 0.0000   6702.7193 - 0.0000   6856.4085 - 0.0000
mtInv+G4         -3317.7472   6715.4944 - 0.0000   6723.3226 - 0.0000   6880.7435 - 0.0000
mtInv+I+G4       -3317.8868   6717.7736 - 0.0000   6726.0128 - 0.0000   6887.1539 - 0.0000
mtInv+I          -3328.4010   6736.8021 - 0.0000   6744.6302 - 0.0000   6902.0511 - 0.0000
mtREV            -3338.1144   6754.2288 - 0.0000   6761.6574 - 0.0000   6915.3467 - 0.0000
mtVer            -3339.4781   6756.9562 - 0.0000   6764.3848 - 0.0000   6918.0741 - 0.0000
mtMet            -3350.0012   6778.0025 - 0.0000   6785.4310 - 0.0000   6939.1203 - 0.0000
mtART            -3364.4937   6806.9874 - 0.0000   6814.4160 - 0.0000   6968.1053 - 0.0000
mtMAM            -3384.5674   6847.1348 - 0.0000   6854.5634 - 0.0000   7008.2527 - 0.0000
HIVw+G4          -3385.9976   6851.9952 - 0.0000   6859.8234 - 0.0000   7017.2443 - 0.0000
HIVw+F           -3331.4000   6778.8001 - 0.0000   6795.8674 - 0.0000   7018.4112 - 0.0000
HIVw+I+G4        -3384.2586   6850.5172 - 0.0000   6858.7565 - 0.0000   7019.8975 - 0.0000
mtInv            -3395.5808   6869.1616 - 0.0000   6876.5902 - 0.0000   7030.2794 - 0.0000
HIVw+I           -3399.0152   6878.0303 - 0.0000   6885.8585 - 0.0000   7043.2794 - 0.0000
HIVw             -3481.9339   7041.8679 - 0.0000   7049.2964 - 0.0000   7202.9857 - 0.0000

AIC, w-AIC   : Akaike information criterion scores and weights.
AICc, w-AICc : Corrected AIC scores and weights.
BIC, w-BIC   : Bayesian information criterion scores and weights.

Plus signs denote the 95% confidence sets.
Minus signs denote significant exclusion.

SUBSTITUTION PROCESS
--------------------

Model of substitution: mtInv+F+G4

State frequencies: (empirical counts from alignment)

  pi(A) = 0.0812
  pi(R) = 0.0609
  pi(N) = 0.0186
  pi(D) = 0.0392
  pi(C) = 0.0218
  pi(Q) = 0.0486
  pi(E) = 0.0540
  pi(G) = 0.0916
  pi(H) = 0.0412
  pi(I) = 0.0194
  pi(L) = 0.1362
  pi(K) = 0.0434
  pi(M) = 0.0149
  pi(F) = 0.0212
  pi(P) = 0.0811
  pi(S) = 0.1170
  pi(T) = 0.0367
  pi(W) = 0.0043
  pi(Y) = 0.0281
  pi(V) = 0.0404

Model of rate heterogeneity: Gamma with 4 categories
Gamma shape alpha: 0.4075

 Category  Relative_rate  Proportion
  1         0.0178         0.2500
  2         0.1874         0.2500
  3         0.7393         0.2500
  4         3.0555         0.2500
Relative rates are computed as MEAN of the portion of the Gamma distribution falling in the category.

MAXIMUM LIKELIHOOD TREE
-----------------------

Log-likelihood of the tree: -3047.2901 (s.e. 122.0623)
Unconstrained log-likelihood (without tree): -2377.6720
Number of free parameters (#branches + #model parameters): 59
Akaike information criterion (AIC) score: 6212.5803
Corrected Akaike information criterion (AICc) score: 6230.2803
Bayesian information criterion (BIC) score: 6456.3226

Total tree length (sum of branch lengths): 0.9734
Sum of internal branch lengths: 0.3522 (36.1793% of tree length)

WARNING: 1 near-zero internal branches (<0.0022) should be treated with caution
         Such branches are denoted by '**' in the figure below

NOTE: Tree is UNROOTED although outgroup taxon 'Danio_rerio_tfap2e' is drawn at root
Numbers in parentheses are SH-aLRT support (%) / ultrafast bootstrap support (%)

+----------Danio_rerio_tfap2e
|
|                                   +--Lucifuga_dentata_tfap2e
|                           +-------| (99.7/100)
|                           |       +--Lucifuga_holguinensis_tfap2e
|                        +--| (55.3/41)
|                        |  +--Brotula_barbata_tfap2e
|                     +--| (66.4/30)
|                     |  |  +------Carapus_acus_tfap2e
|                     |  +--| (82.9/64)
|                     |     +---Lamprogrammus_exutus_tfap2e
|                +----| (88.9/56)
|                |    |     +------------------------ENSGACT00000003505
|                |    |  +--| (50.2/39)
|                |    |  |  |  +**ENSONIT00000017161
|                |    |  |  +--| (76.9/64)
|                |    |  |     +--------------ENSXMAT00000003456
|                |    +--| (73.9/27)
|                |       +-----ENSTNIT00000007398
|      +---------| (87.3/86)
|      |         +----------ENSGMOT00000010437
|  +---| (78.3/84)
|  |   |                                  +**Astyanax_mexicanus_Surface_tfap2e
|  |   |                           +------| (89.6/93)
|  |   |                           |      +--Astyanax_mexicanus_Cave_tfap2e
|  |   +---------------------------| (100/100)
|  |                               +------Pygocentrus_nattereri_tfap2e
+--| (71.2/79)
|  +--------------------------------------------------------ENSLOCT00000000811
|
|        +**Sinocyclocheilus_grahami_tfap2e_1
|     +**| (0/72)
|     |  +--Sinocyclocheilus_anshuiensis_tfap2e_1
|  +--| (91.4/98)
|  |  +--Sinocyclocheilus_rhinocerous_tfap2e_1
+--| (85.9/84)
   |     +--Sinocyclocheilus_grahami_tfap2e_2
   |  +--| (88.2/93)
   |  |  +--Sinocyclocheilus_anshuiensis_tfap2e_2
   +--| (90.5/96)
      +--Sinocyclocheilus_rhinocerous_tfap2e_2

Tree in newick format:

(Danio_rerio_tfap2e:0.0448527174,(((((((Lucifuga_dentata_tfap2e:0.0043022523,Lucifuga_holguinensis_tfap2e:0.0026340806)99.7/100:0.0312984063,Brotula_barbata_tfap2e:0.0109406287)55.3/41:0.0073617579,(Carapus_acus_tfap2e:0.0293173790,Lamprogrammus_exutus_tfap2e:0.0184695238)82.9/64:0.0074642226)66.4/30:0.0126360924,((ENSGACT00000003505:0.1006699302,(ENSONIT00000017161:0.0000021529,ENSXMAT00000003456:0.0596690625)76.9/64:0.0121618428)50.2/39:0.0064970633,ENSTNIT00000007398:0.0250690813)73.9/27:0.0081251249)88.9/56:0.0210492467,ENSGMOT00000010437:0.0431160673)87.3/86:0.0404260190,((Astyanax_mexicanus_Surface_tfap2e:0.0000022739,Astyanax_mexicanus_Cave_tfap2e:0.0073542381)89.6/93:0.0308118207,Pygocentrus_nattereri_tfap2e:0.0278096222)100/100:0.1115959992)78.3/84:0.0171252641,ENSLOCT00000000811:0.2232725446)71.2/79:0.0098195336,(((Sinocyclocheilus_grahami_tfap2e_1:0.0000020622,Sinocyclocheilus_anshuiensis_tfap2e_1:0.0023396842)0/72:0.0000020622,Sinocyclocheilus_rhinocerous_tfap2e_1:0.0070689610)91.4/98:0.0093505121,((Sinocyclocheilus_grahami_tfap2e_2:0.0055474185,Sinocyclocheilus_anshuiensis_tfap2e_2:0.0023127559)88.2/93:0.0060755269,Sinocyclocheilus_rhinocerous_tfap2e_2:0.0064686955)90.5/96:0.0092046194)85.9/84:0.0111591841);

CONSENSUS TREE
--------------

Consensus tree is constructed from 1000bootstrap trees
Log-likelihood of consensus tree: -3047.290178
Robinson-Foulds distance between ML tree and consensus tree: 0

Branches with support >0.000000% are kept (extended consensus)
Branch lengths are optimized by maximum likelihood on original alignment
Numbers in parentheses are bootstrap supports (%)

+----------Danio_rerio_tfap2e
|
|                                   +--Lucifuga_dentata_tfap2e
|                           +-------| (100)
|                           |       +--Lucifuga_holguinensis_tfap2e
|                        +--| (41)
|                        |  +--Brotula_barbata_tfap2e
|                     +--| (30)
|                     |  |  +------Carapus_acus_tfap2e
|                     |  +--| (64)
|                     |     +---Lamprogrammus_exutus_tfap2e
|                +----| (56)
|                |    |     +------------------------ENSGACT00000003505
|                |    |  +--| (39)
|                |    |  |  |  +--ENSONIT00000017161
|                |    |  |  +--| (64)
|                |    |  |     +--------------ENSXMAT00000003456
|                |    +--| (27)
|                |       +-----ENSTNIT00000007398
|      +---------| (86)
|      |         +----------ENSGMOT00000010437
|  +---| (84)
|  |   |                                  +--Astyanax_mexicanus_Surface_tfap2e
|  |   |                           +------| (93)
|  |   |                           |      +--Astyanax_mexicanus_Cave_tfap2e
|  |   +---------------------------| (100)
|  |                               +------Pygocentrus_nattereri_tfap2e
+--| (79)
|  +--------------------------------------------------------ENSLOCT00000000811
|
|        +--Sinocyclocheilus_grahami_tfap2e_1
|     +--| (72)
|     |  +--Sinocyclocheilus_anshuiensis_tfap2e_1
|  +--| (98)
|  |  +--Sinocyclocheilus_rhinocerous_tfap2e_1
+--| (84)
   |     +--Sinocyclocheilus_grahami_tfap2e_2
   |  +--| (93)
   |  |  +--Sinocyclocheilus_anshuiensis_tfap2e_2
   +--| (96)
      +--Sinocyclocheilus_rhinocerous_tfap2e_2


Consensus tree in newick format: 

(Danio_rerio_tfap2e:0.0448527336,(((((((Lucifuga_dentata_tfap2e:0.0043017306,Lucifuga_holguinensis_tfap2e:0.0026343347)100:0.0312940428,Brotula_barbata_tfap2e:0.0109393042)41:0.0073611421,(Carapus_acus_tfap2e:0.0293150840,Lamprogrammus_exutus_tfap2e:0.0184686185)64:0.0074643727)30:0.0126394484,((ENSGACT00000003505:0.1006686544,(ENSONIT00000017161:0.0000020713,ENSXMAT00000003456:0.0596663672)64:0.0121666457)39:0.0064924626,ENSTNIT00000007398:0.0250659758)27:0.0081198484)56:0.0210537224,ENSGMOT00000010437:0.0431050146)86:0.0404306762,((Astyanax_mexicanus_Surface_tfap2e:0.0000167493,Astyanax_mexicanus_Cave_tfap2e:0.0073391573)93:0.0308353388,Pygocentrus_nattereri_tfap2e:0.0277275129)100:0.1116521790)84:0.0171152828,ENSLOCT00000000811:0.2232608269)79:0.0098195049,(((Sinocyclocheilus_grahami_tfap2e_1:0.0000020622,Sinocyclocheilus_anshuiensis_tfap2e_1:0.0023390395)72:0.0000020622,Sinocyclocheilus_rhinocerous_tfap2e_1:0.0070695115)98:0.0093502346,((Sinocyclocheilus_grahami_tfap2e_2:0.0055464445,Sinocyclocheilus_anshuiensis_tfap2e_2:0.0023124425)93:0.0060744528,Sinocyclocheilus_rhinocerous_tfap2e_2:0.0064684259)96:0.0092038716)84:0.0111574128);

TIME STAMP
----------

Date and time: Tue May 21 10:06:12 2019
Total CPU time used: 37.417425 seconds (0h:0m:37s)
Total wall-clock time used: 37.65119791 seconds (0h:0m:37s)
```
