## Supplementary material for "Contrasted gene decay in subterranean vertebrates: insights from cavefishes and fossorial mammals": th.fas.iqtree

```
IQ-TREE 1.6.10 built Feb 19 2019

Input file name: th.fas
Type of analysis: ModelFinder + tree reconstruction + ultrafast bootstrap (1000 replicates)
Random seed number: 624398

REFERENCES
----------

To cite ModelFinder please use: 

Subha Kalyaanamoorthy, Bui Quang Minh, Thomas KF Wong, Arndt von Haeseler,
and Lars S Jermiin (2017) ModelFinder: Fast model selection for
accurate phylogenetic estimates. Nature Methods, 14:587–589.
https://doi.org/10.1038/nmeth.4285

To cite IQ-TREE please use:

Lam-Tung Nguyen, Heiko A. Schmidt, Arndt von Haeseler, and Bui Quang Minh
(2015) IQ-TREE: A fast and effective stochastic algorithm for estimating
maximum likelihood phylogenies. Mol Biol Evol, 32:268-274.
https://doi.org/10.1093/molbev/msu300

Since you used ultrafast bootstrap (UFBoot) please also cite: 

Diep Thi Hoang, Olga Chernomor, Arndt von Haeseler, Bui Quang Minh,
and Le Sy Vinh (2017) UFBoot2: Improving the ultrafast bootstrap
approximation. Mol Biol Evol, in press.
https://doi.org/10.1093/molbev/msx281

SEQUENCE ALIGNMENT
------------------

Input data: 20 sequences with 525 amino-acid sites
Number of constant sites: 319 (= 60.7619% of all sites)
Number of invariant (constant or ambiguous constant) sites: 319 (= 60.7619% of all sites)
Number of parsimony informative sites: 124
Number of distinct site patterns: 287

ModelFinder
-----------

Best-fit model according to BIC: JTT+G4

List of models sorted by BIC scores: 

Model             LogL          AIC      w-AIC      AICc     w-AICc       BIC      w-BIC
JTT+G4           -4057.3199   8190.6398 + 0.7056   8196.7386 + 0.7272   8352.6490 + 0.8503
JTTDCMut+G4      -4059.2608   8194.5217 + 0.1013   8200.6204 + 0.1044   8356.5308 + 0.1221
JTT+I+G4         -4057.7837   8193.5675 + 0.1632   8200.0005 + 0.1423   8359.8400 - 0.0233
JTTDCMut+I+G4    -4059.4816   8196.9631 - 0.0299   8203.3961 - 0.0261   8363.2357 - 0.0043
JTT+I            -4074.4497   8224.8994 - 0.0000   8230.9982 - 0.0000   8386.9085 - 0.0000
JTTDCMut+I       -4076.4232   8228.8465 - 0.0000   8234.9452 - 0.0000   8390.8556 - 0.0000
LG+G4            -4089.2594   8254.5188 - 0.0000   8260.6176 - 0.0000   8416.5280 - 0.0000
LG+I+G4          -4089.5460   8257.0920 - 0.0000   8263.5250 - 0.0000   8423.3646 - 0.0000
HIVb+G4          -4096.7598   8269.5196 - 0.0000   8275.6184 - 0.0000   8431.5288 - 0.0000
HIVb+I+G4        -4096.2493   8270.4986 - 0.0000   8276.9315 - 0.0000   8436.7711 - 0.0000
FLU+G4           -4101.2099   8278.4199 - 0.0000   8284.5186 - 0.0000   8440.4290 - 0.0000
FLU+I+G4         -4101.2955   8280.5910 - 0.0000   8287.0240 - 0.0000   8446.8635 - 0.0000
LG+I             -4109.6464   8295.2928 - 0.0000   8301.3915 - 0.0000   8457.3019 - 0.0000
WAG+G4           -4111.0258   8298.0516 - 0.0000   8304.1504 - 0.0000   8460.0608 - 0.0000
WAG+I+G4         -4111.7174   8301.4348 - 0.0000   8307.8678 - 0.0000   8467.7073 - 0.0000
JTT+F+G4         -4057.3034   8228.6067 - 0.0000   8242.7652 - 0.0000   8471.6204 - 0.0000
JTTDCMut+F+G4    -4058.5476   8231.0951 - 0.0000   8245.2536 - 0.0000   8474.1088 - 0.0000
Dayhoff+G4       -4119.2047   8314.4093 - 0.0000   8320.5081 - 0.0000   8476.4184 - 0.0000
DCMut+G4         -4119.7794   8315.5588 - 0.0000   8321.6576 - 0.0000   8477.5680 - 0.0000
JTT+F+I+G4       -4057.5098   8231.0197 - 0.0000   8245.7064 - 0.0000   8478.2968 - 0.0000
HIVb+I           -4120.5679   8317.1357 - 0.0000   8323.2345 - 0.0000   8479.1449 - 0.0000
JTTDCMut+F+I+G4  -4058.5818   8233.1636 - 0.0000   8247.8503 - 0.0000   8480.4407 - 0.0000
cpREV+G4         -4122.0687   8320.1374 - 0.0000   8326.2361 - 0.0000   8482.1465 - 0.0000
DCMut+I+G4       -4120.0577   8318.1154 - 0.0000   8324.5484 - 0.0000   8484.3879 - 0.0000
Dayhoff+I+G4     -4120.0788   8318.1575 - 0.0000   8324.5905 - 0.0000   8484.4301 - 0.0000
VT+G4            -4124.5985   8325.1971 - 0.0000   8331.2958 - 0.0000   8487.2062 - 0.0000
cpREV+I+G4       -4122.8485   8323.6969 - 0.0000   8330.1299 - 0.0000   8489.9695 - 0.0000
VT+I+G4          -4124.7821   8327.5643 - 0.0000   8333.9973 - 0.0000   8493.8368 - 0.0000
FLU+F+G4         -4068.8106   8251.6212 - 0.0000   8265.7796 - 0.0000   8494.6349 - 0.0000
FLU+I            -4129.2630   8334.5261 - 0.0000   8340.6249 - 0.0000   8496.5352 - 0.0000
WAG+I            -4130.2345   8336.4689 - 0.0000   8342.5677 - 0.0000   8498.4781 - 0.0000
HIVb+F+G4        -4071.2235   8256.4470 - 0.0000   8270.6054 - 0.0000   8499.4607 - 0.0000
FLU+F+I+G4       -4069.0155   8254.0310 - 0.0000   8268.7177 - 0.0000   8501.3081 - 0.0000
JTT+F+I          -4073.5024   8261.0047 - 0.0000   8275.1632 - 0.0000   8504.0184 - 0.0000
HIVb+F+I+G4      -4070.7000   8257.3999 - 0.0000   8272.0866 - 0.0000   8504.6770 - 0.0000
JTTDCMut+F+I     -4074.8666   8263.7333 - 0.0000   8277.8917 - 0.0000   8506.7470 - 0.0000
rtREV+G4         -4138.1922   8352.3845 - 0.0000   8358.4832 - 0.0000   8514.3936 - 0.0000
Dayhoff+I        -4140.9114   8357.8228 - 0.0000   8363.9215 - 0.0000   8519.8319 - 0.0000
DCMut+I          -4141.4723   8358.9446 - 0.0000   8365.0433 - 0.0000   8520.9537 - 0.0000
VT+I             -4141.6394   8359.2789 - 0.0000   8365.3776 - 0.0000   8521.2880 - 0.0000
rtREV+I+G4       -4138.8860   8355.7720 - 0.0000   8362.2050 - 0.0000   8522.0445 - 0.0000
cpREV+I          -4148.3670   8372.7340 - 0.0000   8378.8327 - 0.0000   8534.7431 - 0.0000
LG+F+G4          -4092.5983   8299.1967 - 0.0000   8313.3551 - 0.0000   8542.2104 - 0.0000
HIVb+F+I         -4093.1388   8300.2776 - 0.0000   8314.4361 - 0.0000   8543.2913 - 0.0000
LG+F+I+G4        -4092.7211   8301.4423 - 0.0000   8316.1289 - 0.0000   8548.7194 - 0.0000
FLU+F+I          -4096.2140   8306.4281 - 0.0000   8320.5865 - 0.0000   8549.4418 - 0.0000
mtMet+F+G4       -4097.5180   8309.0360 - 0.0000   8323.1944 - 0.0000   8552.0497 - 0.0000
Dayhoff+F+G4     -4097.5992   8309.1984 - 0.0000   8323.3569 - 0.0000   8552.2121 - 0.0000
JTT              -4160.5217   8395.0433 - 0.0000   8400.8175 - 0.0000   8552.7891 - 0.0000
DCMut+F+G4       -4098.1112   8310.2224 - 0.0000   8324.3809 - 0.0000   8553.2361 - 0.0000
JTTDCMut         -4162.4640   8398.9279 - 0.0000   8404.7021 - 0.0000   8556.6737 - 0.0000
mtMet+F+I+G4     -4097.3245   8310.6490 - 0.0000   8325.3357 - 0.0000   8557.9261 - 0.0000
mtInv+F+G4       -4101.1264   8316.2528 - 0.0000   8330.4112 - 0.0000   8559.2665 - 0.0000
DCMut+F+I+G4     -4098.1221   8312.2442 - 0.0000   8326.9309 - 0.0000   8559.5213 - 0.0000
Dayhoff+F+I+G4   -4098.1280   8312.2561 - 0.0000   8326.9428 - 0.0000   8559.5332 - 0.0000
rtREV+I          -4160.7730   8397.5461 - 0.0000   8403.6449 - 0.0000   8559.5552 - 0.0000
mtInv+F+I+G4     -4101.0014   8318.0027 - 0.0000   8332.6894 - 0.0000   8565.2798 - 0.0000
WAG+F+G4         -4106.2454   8326.4907 - 0.0000   8340.6492 - 0.0000   8569.5044 - 0.0000
WAG+F+I+G4       -4106.7078   8329.4155 - 0.0000   8344.1022 - 0.0000   8576.6926 - 0.0000
LG+F+I           -4111.4766   8336.9532 - 0.0000   8351.1116 - 0.0000   8579.9669 - 0.0000
rtREV+F+G4       -4111.9328   8337.8655 - 0.0000   8352.0240 - 0.0000   8580.8792 - 0.0000
mtZOA+F+G4       -4112.4230   8338.8460 - 0.0000   8353.0045 - 0.0000   8581.8597 - 0.0000
rtREV+F+I+G4     -4112.1697   8340.3394 - 0.0000   8355.0261 - 0.0000   8587.6165 - 0.0000
mtZOA+F+I+G4     -4112.2318   8340.4635 - 0.0000   8355.1502 - 0.0000   8587.7406 - 0.0000
cpREV+F+G4       -4116.3244   8346.6487 - 0.0000   8360.8072 - 0.0000   8589.6624 - 0.0000
Dayhoff+F+I      -4120.1216   8354.2431 - 0.0000   8368.4016 - 0.0000   8597.2568 - 0.0000
cpREV+F+I+G4     -4117.0660   8350.1319 - 0.0000   8364.8186 - 0.0000   8597.4090 - 0.0000
DCMut+F+I        -4120.6136   8355.2271 - 0.0000   8369.3856 - 0.0000   8598.2408 - 0.0000
PMB+G4           -4182.8888   8441.7777 - 0.0000   8447.8764 - 0.0000   8603.7868 - 0.0000
mtMet+F+I        -4123.9281   8361.8563 - 0.0000   8376.0147 - 0.0000   8604.8700 - 0.0000
WAG+F+I          -4125.3900   8364.7801 - 0.0000   8378.9385 - 0.0000   8607.7938 - 0.0000
mtInv+F+I        -4125.4822   8364.9644 - 0.0000   8379.1229 - 0.0000   8607.9781 - 0.0000
PMB+I+G4         -4183.0402   8444.0804 - 0.0000   8450.5134 - 0.0000   8610.3530 - 0.0000
VT+F+G4          -4130.2005   8374.4010 - 0.0000   8388.5595 - 0.0000   8617.4147 - 0.0000
Blosum62+G4      -4191.0058   8458.0115 - 0.0000   8464.1103 - 0.0000   8620.0206 - 0.0000
rtREV+F+I        -4132.0758   8378.1517 - 0.0000   8392.3102 - 0.0000   8621.1654 - 0.0000
mtREV+F+G4       -4132.8723   8379.7446 - 0.0000   8393.9030 - 0.0000   8622.7583 - 0.0000
mtVer+F+G4       -4133.0969   8380.1937 - 0.0000   8394.3522 - 0.0000   8623.2074 - 0.0000
VT+F+I+G4        -4130.2714   8376.5427 - 0.0000   8391.2294 - 0.0000   8623.8198 - 0.0000
Blosum62+I+G4    -4191.1931   8460.3863 - 0.0000   8466.8193 - 0.0000   8626.6588 - 0.0000
mtREV+F+I+G4     -4132.4450   8380.8900 - 0.0000   8395.5767 - 0.0000   8628.1671 - 0.0000
mtVer+F+I+G4     -4132.6160   8381.2320 - 0.0000   8395.9187 - 0.0000   8628.5091 - 0.0000
LG               -4199.8558   8473.7116 - 0.0000   8479.4857 - 0.0000   8631.4573 - 0.0000
cpREV+F+I        -4142.2640   8398.5280 - 0.0000   8412.6864 - 0.0000   8641.5417 - 0.0000
PMB+I            -4201.8142   8479.6283 - 0.0000   8485.7271 - 0.0000   8641.6375 - 0.0000
mtZOA+F+I        -4144.9987   8403.9973 - 0.0000   8418.1558 - 0.0000   8647.0110 - 0.0000
VT+F+I           -4146.5360   8407.0721 - 0.0000   8421.2305 - 0.0000   8650.0858 - 0.0000
WAG              -4212.4424   8498.8847 - 0.0000   8504.6589 - 0.0000   8656.6305 - 0.0000
Blosum62+I       -4210.9744   8497.9487 - 0.0000   8504.0475 - 0.0000   8659.9578 - 0.0000
FLU              -4215.7270   8505.4539 - 0.0000   8511.2281 - 0.0000   8663.1997 - 0.0000
HIVb             -4218.7404   8511.4808 - 0.0000   8517.2549 - 0.0000   8669.2265 - 0.0000
mtART+F+G4       -4156.2832   8426.5664 - 0.0000   8440.7248 - 0.0000   8669.5801 - 0.0000
JTT+F            -4159.6495   8431.2991 - 0.0000   8444.9401 - 0.0000   8670.0494 - 0.0000
HIVw+F+G4        -4157.5763   8429.1525 - 0.0000   8443.3110 - 0.0000   8672.1662 - 0.0000
JTTDCMut+F       -4160.8766   8433.7532 - 0.0000   8447.3942 - 0.0000   8672.5035 - 0.0000
mtART+F+I+G4     -4155.4137   8426.8274 - 0.0000   8441.5141 - 0.0000   8674.1045 - 0.0000
mtVer+F+I        -4159.3308   8432.6616 - 0.0000   8446.8201 - 0.0000   8675.6753 - 0.0000
mtREV+F+I        -4159.7441   8433.4882 - 0.0000   8447.6467 - 0.0000   8676.5019 - 0.0000
HIVw+F+I+G4      -4157.1697   8430.3393 - 0.0000   8445.0260 - 0.0000   8677.6164 - 0.0000
Dayhoff          -4224.5249   8523.0498 - 0.0000   8528.8239 - 0.0000   8680.7955 - 0.0000
DCMut            -4225.2016   8524.4032 - 0.0000   8530.1773 - 0.0000   8682.1489 - 0.0000
VT               -4227.1270   8528.2541 - 0.0000   8534.0282 - 0.0000   8685.9998 - 0.0000
mtMAM+F+G4       -4165.6784   8445.3567 - 0.0000   8459.5152 - 0.0000   8688.3704 - 0.0000
mtMAM+F+I+G4     -4164.3350   8444.6700 - 0.0000   8459.3567 - 0.0000   8691.9471 - 0.0000
cpREV            -4230.2579   8534.5159 - 0.0000   8540.2900 - 0.0000   8692.2616 - 0.0000
HIVw+G4          -4234.6836   8545.3671 - 0.0000   8551.4659 - 0.0000   8707.3763 - 0.0000
HIVw+I+G4        -4234.2226   8546.4452 - 0.0000   8552.8782 - 0.0000   8712.7177 - 0.0000
FLU+F            -4183.1204   8478.2408 - 0.0000   8491.8818 - 0.0000   8716.9911 - 0.0000
PMB+F+G4         -4183.2146   8480.4291 - 0.0000   8494.5876 - 0.0000   8723.4428 - 0.0000
HIVw+F+I         -4183.6951   8481.3902 - 0.0000   8495.5487 - 0.0000   8724.4039 - 0.0000
PMB+F+I+G4       -4183.3004   8482.6009 - 0.0000   8497.2876 - 0.0000   8729.8780 - 0.0000
rtREV            -4250.8715   8575.7431 - 0.0000   8581.5172 - 0.0000   8733.4888 - 0.0000
HIVb+F           -4192.5236   8497.0472 - 0.0000   8510.6883 - 0.0000   8735.7975 - 0.0000
Blosum62+F+G4    -4191.8575   8497.7151 - 0.0000   8511.8735 - 0.0000   8740.7288 - 0.0000
Blosum62+F+I+G4  -4191.9367   8499.8734 - 0.0000   8514.5601 - 0.0000   8747.1505 - 0.0000
LG+F             -4200.9056   8513.8111 - 0.0000   8527.4522 - 0.0000   8752.5614 - 0.0000
Dayhoff+F        -4202.5365   8517.0729 - 0.0000   8530.7140 - 0.0000   8755.8232 - 0.0000
DCMut+F          -4203.1643   8518.3286 - 0.0000   8531.9696 - 0.0000   8757.0789 - 0.0000
mtART+F+I        -4201.4513   8516.9025 - 0.0000   8531.0610 - 0.0000   8759.9162 - 0.0000
PMB+F+I          -4201.6491   8517.2983 - 0.0000   8531.4567 - 0.0000   8760.3120 - 0.0000
WAG+F            -4206.9637   8525.9274 - 0.0000   8539.5684 - 0.0000   8764.6777 - 0.0000
mtMAM+F+I        -4205.0655   8524.1309 - 0.0000   8538.2894 - 0.0000   8767.1446 - 0.0000
HIVw+I           -4265.8247   8607.6494 - 0.0000   8613.7482 - 0.0000   8769.6586 - 0.0000
mtZOA+G4         -4266.8373   8609.6745 - 0.0000   8615.7733 - 0.0000   8771.6837 - 0.0000
mtInv+F          -4212.9341   8537.8682 - 0.0000   8551.5092 - 0.0000   8776.6185 - 0.0000
mtZOA+I+G4       -4266.4543   8610.9087 - 0.0000   8617.3417 - 0.0000   8777.1812 - 0.0000
mtMet+F          -4213.7955   8539.5909 - 0.0000   8553.2319 - 0.0000   8778.3412 - 0.0000
Blosum62+F+I     -4210.9810   8535.9620 - 0.0000   8550.1205 - 0.0000   8778.9757 - 0.0000
rtREV+F          -4223.4667   8558.9335 - 0.0000   8572.5745 - 0.0000   8797.6838 - 0.0000
cpREV+F          -4223.6187   8559.2374 - 0.0000   8572.8784 - 0.0000   8797.9877 - 0.0000
PMB              -4287.3625   8648.7250 - 0.0000   8654.4992 - 0.0000   8806.4708 - 0.0000
VT+F             -4231.6974   8575.3947 - 0.0000   8589.0357 - 0.0000   8814.1450 - 0.0000
mtZOA+F          -4236.0894   8584.1787 - 0.0000   8597.8198 - 0.0000   8822.9291 - 0.0000
Blosum62         -4298.2461   8670.4921 - 0.0000   8676.2662 - 0.0000   8828.2378 - 0.0000
mtMet+G4         -4301.9941   8679.9883 - 0.0000   8686.0871 - 0.0000   8841.9974 - 0.0000
mtMet+I+G4       -4301.6478   8681.2957 - 0.0000   8687.7287 - 0.0000   8847.5682 - 0.0000
mtREV+F          -4251.4236   8614.8472 - 0.0000   8628.4883 - 0.0000   8853.5975 - 0.0000
mtVer+F          -4254.3516   8620.7033 - 0.0000   8634.3443 - 0.0000   8859.4536 - 0.0000
mtZOA+I          -4322.5592   8721.1184 - 0.0000   8727.2171 - 0.0000   8883.1275 - 0.0000
mtREV+G4         -4334.0037   8744.0075 - 0.0000   8750.1062 - 0.0000   8906.0166 - 0.0000
mtREV+I+G4       -4334.0982   8746.1964 - 0.0000   8752.6294 - 0.0000   8912.4689 - 0.0000
PMB+F            -4284.8521   8681.7041 - 0.0000   8695.3451 - 0.0000   8920.4544 - 0.0000
HIVw+F           -4285.0406   8682.0812 - 0.0000   8695.7222 - 0.0000   8920.8315 - 0.0000
mtVer+G4         -4342.4958   8760.9916 - 0.0000   8767.0904 - 0.0000   8923.0008 - 0.0000
mtInv+G4         -4344.7387   8765.4775 - 0.0000   8771.5762 - 0.0000   8927.4866 - 0.0000
mtVer+I+G4       -4342.0123   8762.0246 - 0.0000   8768.4576 - 0.0000   8928.2972 - 0.0000
mtMet+I          -4346.5506   8769.1013 - 0.0000   8775.2000 - 0.0000   8931.1104 - 0.0000
mtART+G4         -4346.6861   8769.3721 - 0.0000   8775.4709 - 0.0000   8931.3813 - 0.0000
mtInv+I+G4       -4344.4059   8766.8118 - 0.0000   8773.2448 - 0.0000   8933.0843 - 0.0000
mtART+I+G4       -4344.4673   8766.9346 - 0.0000   8773.3675 - 0.0000   8933.2071 - 0.0000
Blosum62+F       -4296.5547   8705.1095 - 0.0000   8718.7505 - 0.0000   8943.8598 - 0.0000
mtART+F          -4302.3006   8716.6012 - 0.0000   8730.2423 - 0.0000   8955.3515 - 0.0000
HIVw             -4365.4577   8804.9153 - 0.0000   8810.6894 - 0.0000   8962.6610 - 0.0000
mtMAM+G4         -4369.2440   8814.4880 - 0.0000   8820.5868 - 0.0000   8976.4972 - 0.0000
mtMAM+I+G4       -4368.5619   8815.1237 - 0.0000   8821.5567 - 0.0000   8981.3963 - 0.0000
mtREV+I          -4373.9682   8823.9364 - 0.0000   8830.0352 - 0.0000   8985.9456 - 0.0000
mtMAM+F          -4318.5046   8749.0092 - 0.0000   8762.6502 - 0.0000   8987.7595 - 0.0000
mtInv+I          -4381.7918   8839.5835 - 0.0000   8845.6823 - 0.0000   9001.5926 - 0.0000
mtVer+I          -4393.0767   8862.1534 - 0.0000   8868.2522 - 0.0000   9024.1625 - 0.0000
mtART+I          -4421.6518   8919.3036 - 0.0000   8925.4023 - 0.0000   9081.3127 - 0.0000
mtZOA            -4430.8563   8935.7127 - 0.0000   8941.4868 - 0.0000   9093.4584 - 0.0000
mtMet            -4448.3861   8970.7723 - 0.0000   8976.5464 - 0.0000   9128.5180 - 0.0000
mtMAM+I          -4449.3189   8974.6377 - 0.0000   8980.7365 - 0.0000   9136.6469 - 0.0000
mtREV            -4477.5084   9029.0169 - 0.0000   9034.7910 - 0.0000   9186.7626 - 0.0000
mtInv            -4484.1297   9042.2595 - 0.0000   9048.0336 - 0.0000   9200.0052 - 0.0000
mtVer            -4494.1264   9062.2528 - 0.0000   9068.0269 - 0.0000   9219.9985 - 0.0000
mtART            -4548.1632   9170.3264 - 0.0000   9176.1005 - 0.0000   9328.0721 - 0.0000
mtMAM            -4571.5599   9217.1198 - 0.0000   9222.8939 - 0.0000   9374.8656 - 0.0000

AIC, w-AIC   : Akaike information criterion scores and weights.
AICc, w-AICc : Corrected AIC scores and weights.
BIC, w-BIC   : Bayesian information criterion scores and weights.

Plus signs denote the 95% confidence sets.
Minus signs denote significant exclusion.

SUBSTITUTION PROCESS
--------------------

Model of substitution: JTT+G4

State frequencies: (model)

Model of rate heterogeneity: Gamma with 4 categories
Gamma shape alpha: 0.4603

 Category  Relative_rate  Proportion
  1         0.0263         0.2500
  2         0.2252         0.2500
  3         0.7891         0.2500
  4         2.9594         0.2500
Relative rates are computed as MEAN of the portion of the Gamma distribution falling in the category.

MAXIMUM LIKELIHOOD TREE
-----------------------

Log-likelihood of the tree: -4052.8201 (s.e. 155.7558)
Unconstrained log-likelihood (without tree): -2720.4626
Number of free parameters (#branches + #model parameters): 38
Akaike information criterion (AIC) score: 8181.6403
Corrected Akaike information criterion (AICc) score: 8187.7390
Bayesian information criterion (BIC) score: 8343.6494

Total tree length (sum of branch lengths): 1.0210
Sum of internal branch lengths: 0.3119 (30.5489% of tree length)

NOTE: Tree is UNROOTED although outgroup taxon 'Danio_rerio_th' is drawn at root
Numbers in parentheses are SH-aLRT support (%) / ultrafast bootstrap support (%)

+------Danio_rerio_th
|
|                                        +--Lucifuga_dentata_th
|                              +---------| (100/100)
|                              |         +**Lucifuga_holguinensis_th
|                         +----| (96.4/99)
|                         |    |  +--------Brotula_barbata_th
|                         |    +--| (91/93)
|                         |       +--------Lamprogrammus_exutus_th
|                    +----| (94.9/96)
|                    |    |      +--------------ENSGACT00000014729
|                    |    |   +--| (31.4/50)
|                    |    |   |  +----ENSONIT00000018247
|                    |    +---| (95.9/83)
|                    |        |  +-----------------------ENSORLT00000023662
|                    |        +--| (28.2/45)
|                    |           +----------ENSTNIT00000013567
|                 +--| (77.4/78)
|                 |  +------------------------------------ENSGMOT00000019688
|           +-----| (94.8/95)
|           |     +---------------------------------ENSLOCT00000002139
+-----------| (99.8/100)
|           |                  +**Astyanax_mexicanus_Surface_th
|           |          +-------| (99/100)
|           |          |       +**Astyanax_mexicanus_Cave_th
|           +----------| (99.8/100)
|                      +----Pygocentrus_nattereri_th
|
|        +--Sinocyclocheilus_grahami_th_1
|     +--| (92.8/96)
|     |  +--Sinocyclocheilus_anshuiensis_th_1
|  +--| (90.8/92)
|  |  +--Sinocyclocheilus_rhinocerous_th_1
+--| (82/82)
   |  +--Sinocyclocheilus_grahami_th_2
   +--| (96.2/99)
      |  +**Sinocyclocheilus_rhinocerous_th_2
      +--| (74.9/85)
         +--Sinocyclocheilus_anshuiensis_th_2

Tree in newick format:

(Danio_rerio_th:0.0286149021,((((((Lucifuga_dentata_th:0.0061403696,Lucifuga_holguinensis_th:0.0000028610)100/100:0.0428784474,(Brotula_barbata_th:0.0385778247,Lamprogrammus_exutus_th:0.0398810380)91/93:0.0141522071)96.4/99:0.0220542288,((ENSGACT00000014729:0.0632870794,ENSONIT00000018247:0.0202296263)31.4/50:0.0069245860,(ENSORLT00000023662:0.0967271365,ENSTNIT00000013567:0.0460330125)28.2/45:0.0098319339)95.9/83:0.0192077156)94.9/96:0.0210904043,ENSGMOT00000019688:0.1503939087)77.4/78:0.0132998681,ENSLOCT00000002139:0.1384980070)94.8/95:0.0266191704,((Astyanax_mexicanus_Surface_th:0.0000010000,Astyanax_mexicanus_Cave_th:0.0000010000)99/100:0.0339707161,Pygocentrus_nattereri_th:0.0224861291)99.8/100:0.0472722315)99.8/100:0.0496400177,(((Sinocyclocheilus_grahami_th_1:0.0040469722,Sinocyclocheilus_anshuiensis_th_1:0.0040691198)92.8/96:0.0068567311,Sinocyclocheilus_rhinocerous_th_1:0.0054572265)90.8/92:0.0073054652,(Sinocyclocheilus_grahami_th_2:0.0067120929,(Sinocyclocheilus_rhinocerous_th_2:0.0000023490,Sinocyclocheilus_anshuiensis_th_2:0.0039740495)74.9/85:0.0043595395)96.2/99:0.0137450792)82/82:0.0066708753);

CONSENSUS TREE
--------------

Consensus tree is constructed from 1000bootstrap trees
Log-likelihood of consensus tree: -4052.822148
Robinson-Foulds distance between ML tree and consensus tree: 0

Branches with support >0.000000% are kept (extended consensus)
Branch lengths are optimized by maximum likelihood on original alignment
Numbers in parentheses are bootstrap supports (%)

+------Danio_rerio_th
|
|                                        +--Lucifuga_dentata_th
|                              +---------| (100)
|                              |         +--Lucifuga_holguinensis_th
|                         +----| (99)
|                         |    |  +--------Brotula_barbata_th
|                         |    +--| (93)
|                         |       +--------Lamprogrammus_exutus_th
|                    +----| (96)
|                    |    |      +--------------ENSGACT00000014729
|                    |    |   +--| (50)
|                    |    |   |  +----ENSONIT00000018247
|                    |    +---| (83)
|                    |        |  +-----------------------ENSORLT00000023662
|                    |        +--| (45)
|                    |           +----------ENSTNIT00000013567
|                 +--| (78)
|                 |  +------------------------------------ENSGMOT00000019688
|           +-----| (95)
|           |     +---------------------------------ENSLOCT00000002139
+-----------| (100)
|           |                  +--Astyanax_mexicanus_Surface_th
|           |          +-------| (100)
|           |          |       +--Astyanax_mexicanus_Cave_th
|           +----------| (100)
|                      +----Pygocentrus_nattereri_th
|
|        +--Sinocyclocheilus_grahami_th_1
|     +--| (96)
|     |  +--Sinocyclocheilus_anshuiensis_th_1
|  +--| (92)
|  |  +--Sinocyclocheilus_rhinocerous_th_1
+--| (82)
   |  +--Sinocyclocheilus_grahami_th_2
   +--| (99)
      |  +--Sinocyclocheilus_rhinocerous_th_2
      +--| (85)
         +--Sinocyclocheilus_anshuiensis_th_2


Consensus tree in newick format: 

(Danio_rerio_th:0.0286155118,((((((Lucifuga_dentata_th:0.0061419563,Lucifuga_holguinensis_th:0.0000028610)100:0.0428883290,(Brotula_barbata_th:0.0385863648,Lamprogrammus_exutus_th:0.0398879675)93:0.0141536495)99:0.0220556082,((ENSGACT00000014729:0.0632977749,ENSONIT00000018247:0.0202334970)50:0.0069254404,(ENSORLT00000023662:0.0967428266,ENSTNIT00000013567:0.0460394320)45:0.0098314101)83:0.0192122561)96:0.0210955765,ENSGMOT00000019688:0.1504103674)78:0.0132967530,ENSLOCT00000002139:0.1385106666)95:0.0266216374,((Astyanax_mexicanus_Surface_th:0.0000028610,Astyanax_mexicanus_Cave_th:0.0000028610)100:0.0339728173,Pygocentrus_nattereri_th:0.0224878305)100:0.0472754598)100:0.0496432304,(((Sinocyclocheilus_grahami_th_1:0.0040478423,Sinocyclocheilus_anshuiensis_th_1:0.0040700483)96:0.0068573522,Sinocyclocheilus_rhinocerous_th_1:0.0054579155)92:0.0073059436,(Sinocyclocheilus_grahami_th_2:0.0067128052,(Sinocyclocheilus_rhinocerous_th_2:0.0000028610,Sinocyclocheilus_anshuiensis_th_2:0.0039753685)85:0.0043600073)99:0.0137459876)82:0.0066722010);

TIME STAMP
----------

Date and time: Tue May 21 10:06:42 2019
Total CPU time used: 20.974534 seconds (0h:0m:20s)
Total wall-clock time used: 21.62703204 seconds (0h:0m:21s)
```
