## Supplementary material for "Contrasted gene decay in subterranean vertebrates: insights from cavefishes and fossorial mammals": tmem33.fas.iqtree

```
IQ-TREE 1.6.10 built Feb 19 2019

Input file name: tmem33.fas
Type of analysis: ModelFinder + tree reconstruction + ultrafast bootstrap (1000 replicates)
Random seed number: 593003

REFERENCES
----------

To cite ModelFinder please use: 

Subha Kalyaanamoorthy, Bui Quang Minh, Thomas KF Wong, Arndt von Haeseler,
and Lars S Jermiin (2017) ModelFinder: Fast model selection for
accurate phylogenetic estimates. Nature Methods, 14:587–589.
https://doi.org/10.1038/nmeth.4285

To cite IQ-TREE please use:

Lam-Tung Nguyen, Heiko A. Schmidt, Arndt von Haeseler, and Bui Quang Minh
(2015) IQ-TREE: A fast and effective stochastic algorithm for estimating
maximum likelihood phylogenies. Mol Biol Evol, 32:268-274.
https://doi.org/10.1093/molbev/msu300

Since you used ultrafast bootstrap (UFBoot) please also cite: 

Diep Thi Hoang, Olga Chernomor, Arndt von Haeseler, Bui Quang Minh,
and Le Sy Vinh (2017) UFBoot2: Improving the ultrafast bootstrap
approximation. Mol Biol Evol, in press.
https://doi.org/10.1093/molbev/msx281

SEQUENCE ALIGNMENT
------------------

Input data: 22 sequences with 273 amino-acid sites
Number of constant sites: 162 (= 59.3407% of all sites)
Number of invariant (constant or ambiguous constant) sites: 162 (= 59.3407% of all sites)
Number of parsimony informative sites: 34
Number of distinct site patterns: 196

ModelFinder
-----------

Best-fit model according to BIC: JTT+G4

List of models sorted by BIC scores: 

Model             LogL          AIC      w-AIC      AICc     w-AICc       BIC      w-BIC
JTT+G4           -1978.6815   4041.3630 - 0.0001   4057.0673 + 0.4499   4192.9608 + 0.6699
JTTDCMut+G4      -1979.5051   4043.0102 - 0.0000   4058.7146 + 0.1974   4194.6080 + 0.2940
JTT+I+G4         -1979.3185   4044.6370 - 0.0000   4061.1610 + 0.0581   4199.8443 - 0.0214
JTTDCMut+I+G4    -1979.8044   4045.6088 - 0.0000   4062.1328 - 0.0357   4200.8161 - 0.0132
JTT+I            -1985.6817   4055.3634 - 0.0000   4071.0677 - 0.0004   4206.9612 - 0.0006
LG+G4            -1986.3655   4056.7309 - 0.0000   4072.4353 - 0.0002   4208.3288 - 0.0003
JTTDCMut+I       -1986.4843   4056.9686 - 0.0000   4072.6730 - 0.0002   4208.5664 - 0.0003
VT+G4            -1986.6415   4057.2831 - 0.0000   4072.9874 - 0.0002   4208.8809 - 0.0002
LG+I+G4          -1986.7556   4059.5112 - 0.0000   4076.0352 - 0.0000   4214.7184 - 0.0000
VT+I+G4          -1987.0698   4060.1397 - 0.0000   4076.6637 - 0.0000   4215.3469 - 0.0000
LG+I             -1992.4568   4068.9136 - 0.0000   4084.6180 - 0.0000   4220.5114 - 0.0000
VT+I             -1992.5726   4069.1453 - 0.0000   4084.8496 - 0.0000   4220.7431 - 0.0000
WAG+G4           -1994.3050   4072.6100 - 0.0000   4088.3143 - 0.0000   4224.2078 - 0.0000
cpREV+G4         -1997.7996   4079.5992 - 0.0000   4095.3035 - 0.0000   4231.1970 - 0.0000
WAG+I+G4         -1995.0067   4076.0133 - 0.0000   4092.5374 - 0.0000   4231.2206 - 0.0000
WAG+I            -2001.0177   4086.0355 - 0.0000   4101.7398 - 0.0000   4237.6333 - 0.0000
PMB+G4           -2001.1125   4086.2251 - 0.0000   4101.9294 - 0.0000   4237.8229 - 0.0000
cpREV+I+G4       -1998.3925   4082.7849 - 0.0000   4099.3090 - 0.0000   4237.9922 - 0.0000
Blosum62+G4      -2003.3865   4090.7730 - 0.0000   4106.4774 - 0.0000   4242.3708 - 0.0000
JTT+F+G4         -1950.7857   4023.5714 + 0.4916   4059.4197 + 0.1388   4243.7492 - 0.0000
rtREV+G4         -2004.1875   4092.3750 - 0.0000   4108.0794 - 0.0000   4243.9729 - 0.0000
PMB+I+G4         -2001.4768   4088.9536 - 0.0000   4105.4776 - 0.0000   4244.1609 - 0.0000
JTTDCMut+F+G4    -1951.1884   4024.3767 + 0.3287   4060.2251 + 0.0928   4244.5545 - 0.0000
Dayhoff+G4       -2005.0532   4094.1063 - 0.0000   4109.8107 - 0.0000   4245.7042 - 0.0000
DCMut+G4         -2005.1958   4094.3917 - 0.0000   4110.0960 - 0.0000   4245.9895 - 0.0000
cpREV+I          -2006.1228   4096.2455 - 0.0000   4111.9499 - 0.0000   4247.8433 - 0.0000
PMB+I            -2006.1478   4096.2955 - 0.0000   4111.9999 - 0.0000   4247.8934 - 0.0000
Blosum62+I+G4    -2003.7439   4093.4877 - 0.0000   4110.0117 - 0.0000   4248.6950 - 0.0000
rtREV+I+G4       -2004.6744   4095.3487 - 0.0000   4111.8727 - 0.0000   4250.5560 - 0.0000
JTT+F+I+G4       -1951.4666   4026.9332 + 0.0915   4064.1332 - 0.0131   4250.7205 - 0.0000
JTTDCMut+F+I+G4  -1951.5483   4027.0966 + 0.0844   4064.2966 - 0.0121   4250.8839 - 0.0000
DCMut+I+G4       -2005.4218   4096.8436 - 0.0000   4113.3676 - 0.0000   4252.0509 - 0.0000
Dayhoff+I+G4     -2005.7659   4097.5319 - 0.0000   4114.0559 - 0.0000   4252.7392 - 0.0000
Blosum62+I       -2008.9719   4101.9437 - 0.0000   4117.6481 - 0.0000   4253.5415 - 0.0000
LG+F+G4          -1956.6484   4035.2968 - 0.0014   4071.1451 - 0.0004   4255.4746 - 0.0000
rtREV+I          -2009.9752   4103.9504 - 0.0000   4119.6548 - 0.0000   4255.5482 - 0.0000
JTT              -2013.5270   4109.0541 - 0.0000   4123.9632 - 0.0000   4257.0424 - 0.0000
WAG+F+G4         -1957.5226   4037.0453 - 0.0006   4072.8936 - 0.0002   4257.2230 - 0.0000
JTT+F+I          -1957.6230   4037.2460 - 0.0005   4073.0943 - 0.0001   4257.4237 - 0.0000
JTTDCMut+F+I     -1958.0128   4038.0255 - 0.0004   4073.8739 - 0.0001   4258.2033 - 0.0000
JTTDCMut         -2014.5268   4111.0535 - 0.0000   4125.9626 - 0.0000   4259.0419 - 0.0000
VT+F+G4          -1958.5106   4039.0213 - 0.0002   4074.8696 - 0.0001   4259.1991 - 0.0000
mtZOA+G4         -2011.8640   4107.7280 - 0.0000   4123.4323 - 0.0000   4259.3258 - 0.0000
LG+F+I+G4        -1957.1157   4038.2315 - 0.0003   4075.4315 - 0.0000   4262.0187 - 0.0000
Dayhoff+I        -2013.6224   4111.2448 - 0.0000   4126.9491 - 0.0000   4262.8426 - 0.0000
DCMut+I          -2013.7283   4111.4566 - 0.0000   4127.1610 - 0.0000   4263.0544 - 0.0000
Dayhoff+F+G4     -1960.5900   4043.1799 - 0.0000   4079.0283 - 0.0000   4263.3577 - 0.0000
DCMut+F+G4       -1960.7556   4043.5112 - 0.0000   4079.3596 - 0.0000   4263.6890 - 0.0000
WAG+F+I+G4       -1958.2192   4040.4383 - 0.0001   4077.6383 - 0.0000   4264.2256 - 0.0000
mtInv+F+G4       -1961.0981   4044.1961 - 0.0000   4080.0445 - 0.0000   4264.3739 - 0.0000
mtZOA+I+G4       -2011.8520   4109.7041 - 0.0000   4126.2281 - 0.0000   4264.9113 - 0.0000
VT+F+I+G4        -1958.9554   4041.9107 - 0.0001   4079.1107 - 0.0000   4265.6980 - 0.0000
VT               -2018.3725   4118.7450 - 0.0000   4133.6541 - 0.0000   4266.7333 - 0.0000
LG+F+I           -1963.3972   4048.7944 - 0.0000   4084.6428 - 0.0000   4268.9722 - 0.0000
rtREV+F+G4       -1963.7108   4049.4216 - 0.0000   4085.2699 - 0.0000   4269.5994 - 0.0000
DCMut+F+I+G4     -1960.9455   4045.8911 - 0.0000   4083.0911 - 0.0000   4269.6783 - 0.0000
WAG+F+I          -1963.7968   4049.5936 - 0.0000   4085.4420 - 0.0000   4269.7714 - 0.0000
Dayhoff+F+I+G4   -1961.1443   4046.2887 - 0.0000   4083.4887 - 0.0000   4270.0759 - 0.0000
mtInv+F+I+G4     -1961.3541   4046.7082 - 0.0000   4083.9082 - 0.0000   4270.4955 - 0.0000
VT+F+I           -1964.2054   4050.4107 - 0.0000   4086.2591 - 0.0000   4270.5885 - 0.0000
mtMet+F+G4       -1964.6765   4051.3529 - 0.0000   4087.2013 - 0.0000   4271.5307 - 0.0000
cpREV+F+G4       -1965.0577   4052.1155 - 0.0000   4087.9638 - 0.0000   4272.2933 - 0.0000
LG               -2022.5869   4127.1737 - 0.0000   4142.0828 - 0.0000   4275.1621 - 0.0000
rtREV+F+I+G4     -1964.2323   4052.4645 - 0.0000   4089.6645 - 0.0000   4276.2518 - 0.0000
mtZOA+F+G4       -1967.2288   4056.4577 - 0.0000   4092.3060 - 0.0000   4276.6354 - 0.0000
Blosum62+F+G4    -1967.3342   4056.6684 - 0.0000   4092.5168 - 0.0000   4276.8462 - 0.0000
Dayhoff+F+I      -1967.5837   4057.1673 - 0.0000   4093.0157 - 0.0000   4277.3451 - 0.0000
mtMet+F+I+G4     -1964.8541   4053.7081 - 0.0000   4090.9081 - 0.0000   4277.4954 - 0.0000
DCMut+F+I        -1967.7176   4057.4353 - 0.0000   4093.2836 - 0.0000   4277.6130 - 0.0000
FLU+G4           -2021.2655   4126.5309 - 0.0000   4142.2353 - 0.0000   4278.1287 - 0.0000
mtInv+F+I        -1968.2085   4058.4170 - 0.0000   4094.2654 - 0.0000   4278.5948 - 0.0000
cpREV+F+I+G4     -1965.7073   4055.4147 - 0.0000   4092.6147 - 0.0000   4279.2019 - 0.0000
FLU+F+G4         -1969.7410   4061.4821 - 0.0000   4097.3304 - 0.0000   4281.6598 - 0.0000
mtZOA+I          -2023.2791   4130.5581 - 0.0000   4146.2625 - 0.0000   4282.1560 - 0.0000
mtZOA+F+I+G4     -1967.4546   4058.9092 - 0.0000   4096.1092 - 0.0000   4282.6964 - 0.0000
rtREV+F+I        -1970.3271   4062.6542 - 0.0000   4098.5025 - 0.0000   4282.8319 - 0.0000
Blosum62+F+I+G4  -1967.7523   4059.5047 - 0.0000   4096.7047 - 0.0000   4283.2919 - 0.0000
FLU+I+G4         -2021.1957   4128.3915 - 0.0000   4144.9155 - 0.0000   4283.5988 - 0.0000
WAG              -2028.0621   4138.1241 - 0.0000   4153.0332 - 0.0000   4286.1125 - 0.0000
FLU+F+I+G4       -1969.6669   4063.3337 - 0.0000   4100.5337 - 0.0000   4287.1210 - 0.0000
mtMet+F+I        -1972.4830   4066.9660 - 0.0000   4102.8143 - 0.0000   4287.1438 - 0.0000
mtREV+G4         -2026.1841   4136.3682 - 0.0000   4152.0726 - 0.0000   4287.9661 - 0.0000
cpREV+F+I        -1973.2449   4068.4898 - 0.0000   4104.3382 - 0.0000   4288.6676 - 0.0000
Blosum62+F+I     -1973.5052   4069.0105 - 0.0000   4104.8588 - 0.0000   4289.1882 - 0.0000
PMB+F+G4         -1973.9615   4069.9230 - 0.0000   4105.7713 - 0.0000   4290.1007 - 0.0000
mtVer+G4         -2028.4723   4140.9446 - 0.0000   4156.6489 - 0.0000   4292.5424 - 0.0000
PMB              -2032.1875   4146.3751 - 0.0000   4161.2841 - 0.0000   4294.3634 - 0.0000
mtMet+G4         -2029.4055   4142.8109 - 0.0000   4158.5153 - 0.0000   4294.4088 - 0.0000
mtREV+I+G4       -2026.6716   4139.3432 - 0.0000   4155.8672 - 0.0000   4294.5504 - 0.0000
FLU+I            -2029.4771   4142.9542 - 0.0000   4158.6585 - 0.0000   4294.5520 - 0.0000
mtVer+F+G4       -1976.7342   4075.4683 - 0.0000   4111.3167 - 0.0000   4295.6461 - 0.0000
PMB+F+I+G4       -1974.3473   4072.6946 - 0.0000   4109.8946 - 0.0000   4296.4818 - 0.0000
FLU+F+I          -1977.7890   4077.5779 - 0.0000   4113.4263 - 0.0000   4297.7557 - 0.0000
mtZOA+F+I        -1977.8621   4077.7242 - 0.0000   4113.5726 - 0.0000   4297.9020 - 0.0000
mtVer+I+G4       -2028.3572   4142.7145 - 0.0000   4159.2385 - 0.0000   4297.9218 - 0.0000
mtMet+I+G4       -2029.3666   4144.7332 - 0.0000   4161.2572 - 0.0000   4299.9405 - 0.0000
PMB+F+I          -1979.1731   4080.3462 - 0.0000   4116.1946 - 0.0000   4300.5240 - 0.0000
mtVer+F+I+G4     -1976.8512   4077.7023 - 0.0000   4114.9023 - 0.0000   4301.4896 - 0.0000
mtREV+F+G4       -1979.8046   4081.6093 - 0.0000   4117.4576 - 0.0000   4301.7870 - 0.0000
Blosum62         -2035.9717   4153.9434 - 0.0000   4168.8525 - 0.0000   4301.9317 - 0.0000
HIVb+G4          -2034.9615   4153.9230 - 0.0000   4169.6273 - 0.0000   4305.5208 - 0.0000
cpREV            -2038.0757   4158.1514 - 0.0000   4173.0605 - 0.0000   4306.1397 - 0.0000
JTT+F            -1985.4127   4090.8254 - 0.0000   4125.3537 - 0.0000   4307.3937 - 0.0000
rtREV            -2039.0361   4160.0723 - 0.0000   4174.9814 - 0.0000   4308.0606 - 0.0000
JTTDCMut+F       -1985.9575   4091.9150 - 0.0000   4126.4433 - 0.0000   4308.4833 - 0.0000
mtREV+F+I+G4     -1980.4592   4084.9184 - 0.0000   4122.1184 - 0.0000   4308.7057 - 0.0000
mtVer+F+I        -1983.4598   4088.9195 - 0.0000   4124.7678 - 0.0000   4309.0973 - 0.0000
mtREV+I          -2037.0142   4158.0283 - 0.0000   4173.7327 - 0.0000   4309.6262 - 0.0000
mtVer+I          -2037.2008   4158.4016 - 0.0000   4174.1060 - 0.0000   4309.9994 - 0.0000
mtMet+I          -2037.8455   4159.6911 - 0.0000   4175.3954 - 0.0000   4311.2889 - 0.0000
HIVb+I+G4        -2035.1202   4156.2403 - 0.0000   4172.7643 - 0.0000   4311.4476 - 0.0000
VT+F             -1989.8981   4099.7962 - 0.0000   4134.3245 - 0.0000   4316.3645 - 0.0000
Dayhoff          -2043.7860   4169.5721 - 0.0000   4184.4812 - 0.0000   4317.5604 - 0.0000
DCMut            -2043.8622   4169.7244 - 0.0000   4184.6335 - 0.0000   4317.7128 - 0.0000
WAG+F            -1991.0693   4102.1386 - 0.0000   4136.6669 - 0.0000   4318.7069 - 0.0000
mtMAM+G4         -2043.0073   4170.0146 - 0.0000   4185.7190 - 0.0000   4321.6125 - 0.0000
mtREV+F+I        -1990.4858   4102.9716 - 0.0000   4138.8200 - 0.0000   4323.1494 - 0.0000
LG+F             -1993.9096   4107.8192 - 0.0000   4142.3475 - 0.0000   4324.3875 - 0.0000
HIVb+F+G4        -1991.9656   4105.9311 - 0.0000   4141.7795 - 0.0000   4326.1089 - 0.0000
mtMAM+F+G4       -1992.0530   4106.1060 - 0.0000   4141.9543 - 0.0000   4326.2838 - 0.0000
mtMAM+I+G4       -2042.8173   4171.6345 - 0.0000   4188.1586 - 0.0000   4326.8418 - 0.0000
HIVb+I           -2046.0808   4176.1616 - 0.0000   4191.8659 - 0.0000   4327.7594 - 0.0000
mtART+F+G4       -1993.2024   4108.4048 - 0.0000   4144.2531 - 0.0000   4328.5826 - 0.0000
Dayhoff+F        -1997.0661   4114.1322 - 0.0000   4148.6605 - 0.0000   4330.7005 - 0.0000
DCMut+F          -1997.1910   4114.3819 - 0.0000   4148.9102 - 0.0000   4330.9502 - 0.0000
mtMAM+F+I+G4     -1992.0337   4108.0673 - 0.0000   4145.2673 - 0.0000   4331.8546 - 0.0000
HIVb+F+I+G4      -1992.0464   4108.0929 - 0.0000   4145.2929 - 0.0000   4331.8801 - 0.0000
mtInv+F          -1998.3032   4116.6064 - 0.0000   4151.1347 - 0.0000   4333.1747 - 0.0000
mtART+F+I+G4     -1993.0746   4110.1492 - 0.0000   4147.3492 - 0.0000   4333.9364 - 0.0000
Blosum62+F       -1999.6403   4119.2805 - 0.0000   4153.8089 - 0.0000   4335.8489 - 0.0000
rtREV+F          -2000.4048   4120.8096 - 0.0000   4155.3379 - 0.0000   4337.3779 - 0.0000
mtART+G4         -2051.9536   4187.9072 - 0.0000   4203.6116 - 0.0000   4339.5050 - 0.0000
mtART+I+G4       -2051.5076   4189.0152 - 0.0000   4205.5392 - 0.0000   4344.2225 - 0.0000
cpREV+F          -2004.2222   4128.4443 - 0.0000   4162.9726 - 0.0000   4345.0126 - 0.0000
PMB+F            -2004.8219   4129.6439 - 0.0000   4164.1722 - 0.0000   4346.2122 - 0.0000
mtMet+F          -2005.2702   4130.5404 - 0.0000   4165.0687 - 0.0000   4347.1087 - 0.0000
HIVb+F+I         -2002.7404   4127.4808 - 0.0000   4163.3292 - 0.0000   4347.6586 - 0.0000
mtMAM+F+I        -2003.6643   4129.3285 - 0.0000   4165.1769 - 0.0000   4349.5063 - 0.0000
mtInv+G4         -2057.0528   4198.1056 - 0.0000   4213.8100 - 0.0000   4349.7034 - 0.0000
mtMAM+I          -2057.2374   4198.4748 - 0.0000   4214.1792 - 0.0000   4350.0726 - 0.0000
mtZOA            -2060.5086   4203.0173 - 0.0000   4217.9263 - 0.0000   4351.0056 - 0.0000
mtInv+I+G4       -2057.1609   4200.3218 - 0.0000   4216.8458 - 0.0000   4355.5291 - 0.0000
mtART+F+I        -2007.4984   4136.9967 - 0.0000   4172.8451 - 0.0000   4357.1745 - 0.0000
mtZOA+F          -2012.2582   4144.5165 - 0.0000   4179.0448 - 0.0000   4361.0848 - 0.0000
FLU              -2066.1471   4214.2943 - 0.0000   4229.2033 - 0.0000   4362.2826 - 0.0000
mtInv+I          -2064.6136   4213.2273 - 0.0000   4228.9316 - 0.0000   4364.8251 - 0.0000
mtREV            -2067.7655   4217.5310 - 0.0000   4232.4401 - 0.0000   4365.5193 - 0.0000
HIVw+F+G4        -2012.0139   4146.0279 - 0.0000   4181.8762 - 0.0000   4366.2057 - 0.0000
FLU+F            -2015.3725   4150.7450 - 0.0000   4185.2733 - 0.0000   4367.3133 - 0.0000
mtART+I          -2066.4107   4216.8213 - 0.0000   4232.5257 - 0.0000   4368.4191 - 0.0000
HIVw+F+I+G4      -2011.6329   4147.2659 - 0.0000   4184.4659 - 0.0000   4371.0531 - 0.0000
mtMet            -2073.0088   4228.0177 - 0.0000   4242.9268 - 0.0000   4376.0060 - 0.0000
mtREV+F          -2020.2121   4160.4242 - 0.0000   4194.9525 - 0.0000   4376.9926 - 0.0000
mtVer            -2073.8542   4229.7084 - 0.0000   4244.6175 - 0.0000   4377.6968 - 0.0000
mtVer+F          -2021.4771   4162.9541 - 0.0000   4197.4824 - 0.0000   4379.5224 - 0.0000
HIVw+F+I         -2024.6585   4171.3171 - 0.0000   4207.1654 - 0.0000   4391.4948 - 0.0000
HIVb             -2083.7929   4249.5858 - 0.0000   4264.4949 - 0.0000   4397.5741 - 0.0000
HIVb+F           -2041.7875   4203.5749 - 0.0000   4238.1032 - 0.0000   4420.1432 - 0.0000
mtInv            -2098.6236   4279.2472 - 0.0000   4294.1563 - 0.0000   4427.2355 - 0.0000
mtMAM+F          -2046.1662   4212.3324 - 0.0000   4246.8607 - 0.0000   4428.9007 - 0.0000
HIVw+G4          -2098.0079   4280.0158 - 0.0000   4295.7201 - 0.0000   4431.6136 - 0.0000
mtMAM            -2101.1091   4284.2182 - 0.0000   4299.1273 - 0.0000   4432.2065 - 0.0000
HIVw+I+G4        -2097.2870   4280.5741 - 0.0000   4297.0981 - 0.0000   4435.7814 - 0.0000
mtART+F          -2049.8643   4219.7286 - 0.0000   4254.2569 - 0.0000   4436.2969 - 0.0000
mtART            -2115.2673   4312.5347 - 0.0000   4327.4438 - 0.0000   4460.5230 - 0.0000
HIVw+I           -2113.1463   4310.2926 - 0.0000   4325.9970 - 0.0000   4461.8905 - 0.0000
HIVw+F           -2075.5588   4271.1176 - 0.0000   4305.6459 - 0.0000   4487.6859 - 0.0000
HIVw             -2167.6512   4417.3024 - 0.0000   4432.2115 - 0.0000   4565.2908 - 0.0000

AIC, w-AIC   : Akaike information criterion scores and weights.
AICc, w-AICc : Corrected AIC scores and weights.
BIC, w-BIC   : Bayesian information criterion scores and weights.

Plus signs denote the 95% confidence sets.
Minus signs denote significant exclusion.

SUBSTITUTION PROCESS
--------------------

Model of substitution: JTT+G4

State frequencies: (model)

Model of rate heterogeneity: Gamma with 4 categories
Gamma shape alpha: 0.5986

 Category  Relative_rate  Proportion
  1         0.0528         0.2500
  2         0.3115         0.2500
  3         0.8806         0.2500
  4         2.7551         0.2500
Relative rates are computed as MEAN of the portion of the Gamma distribution falling in the category.

MAXIMUM LIKELIHOOD TREE
-----------------------

Log-likelihood of the tree: -1971.6389 (s.e. 102.8764)
Unconstrained log-likelihood (without tree): -1381.0202
Number of free parameters (#branches + #model parameters): 42
Akaike information criterion (AIC) score: 4027.2778
Corrected Akaike information criterion (AICc) score: 4042.9821
Bayesian information criterion (BIC) score: 4178.8756

Total tree length (sum of branch lengths): 1.0808
Sum of internal branch lengths: 0.2342 (21.6691% of tree length)

WARNING: 4 near-zero internal branches (<0.0037) should be treated with caution
         Such branches are denoted by '**' in the figure below

NOTE: Tree is UNROOTED although outgroup taxon 'ENSGMOT00000013967' is drawn at root
Numbers in parentheses are SH-aLRT support (%) / ultrafast bootstrap support (%)

+------ENSGMOT00000013967
|
|         +--ENSGACT00000022067
|      +**| (0/24)
|      |  |  +--ENSONIT00000001719
|      |  +**| (0/20)
|      |     |  +----ENSORLT00000024898
|      |     +--| (10.8/22)
|      |        +----ENSXMAT00000002047
|   +--| (86.2/66)
|   |  +-----------------------------------------------------ENSTNIT00000016240
+---| (95/93)
|   |            +--Lucifuga_dentata_tmem33
|   |         +--| (94.7/97)
|   |         |  +**Lucifuga_holguinensis_tmem33
|   |     +---| (93.4/81)
|   |     |   +--Brotula_barbata_tmem33
|   |  +--| (83.7/53)
|   |  |  +--Lamprogrammus_exutus_tmem33
|   +--| (89.7/83)
|      +--Carapus_acus_tmem33
|
|  +--------ENSLOCT00000015931
+--| (77.6/63)
   |           +**Astyanax_mexicanus_Surface_tmem33
   |        +--| (91.1/97)
   |        |  +**Astyanax_mexicanus_Cave_tmem33
   |     +--| (96.7/95)
   |     |  +--Pygocentrus_nattereri_tmem33
   |  +**| (0/37)
   |  |  |        +--Sinocyclocheilus_grahami_tmem33_1
   |  |  |     +**| (0/69)
   |  |  |     |  +**Sinocyclocheilus_anshuiensis_tmem33_1
   |  |  |  +--| (89.4/92)
   |  |  |  |  +--Sinocyclocheilus_rhinocerous_tmem33_1
   |  |  +--| (79.3/73)
   |  |     |  +**Sinocyclocheilus_grahami_tmem33_2
   |  |     +--| (68.4/63)
   |  |        |  +**Sinocyclocheilus_rhinocerous_tmem33_2
   |  |        +--| (84.2/86)
   |  |           +**Sinocyclocheilus_anshuiensis_tmem33_2
   +--| (85/64)
      +--Danio_rerio_tmem33

Tree in newick format:

(ENSGMOT00000013967:0.0626544942,(((ENSGACT00000022067:0.0257470224,(ENSONIT00000001719:0.0297354498,(ENSORLT00000024898:0.0427778650,ENSXMAT00000002047:0.0442059896)10.8/22:0.0050733813)0/20:0.0000020533)0/24:0.0000024036,ENSTNIT00000016240:0.4378951764)86.2/66:0.0119161854,((((Lucifuga_dentata_tmem33:0.0098619873,Lucifuga_holguinensis_tmem33:0.0000020360)94.7/97:0.0200845405,Brotula_barbata_tmem33:0.0103890767)93.4/81:0.0389092461,Lamprogrammus_exutus_tmem33:0.0050310239)83.7/53:0.0248178573,Carapus_acus_tmem33:0.0285042469)89.7/83:0.0191668430)95/93:0.0327611162,(ENSLOCT00000015931:0.0782972433,((((Astyanax_mexicanus_Surface_tmem33:0.0000027894,Astyanax_mexicanus_Cave_tmem33:0.0000026985)91.1/97:0.0128556163,Pygocentrus_nattereri_tmem33:0.0132443223)96.7/95:0.0209579609,(((Sinocyclocheilus_grahami_tmem33_1:0.0124064475,Sinocyclocheilus_anshuiensis_tmem33_1:0.0000027915)0/69:0.0000029354,Sinocyclocheilus_rhinocerous_tmem33_1:0.0041212325)89.4/92:0.0084760080,(Sinocyclocheilus_grahami_tmem33_2:0.0000022598,(Sinocyclocheilus_rhinocerous_tmem33_2:0.0000020182,Sinocyclocheilus_anshuiensis_tmem33_2:0.0000020184)84.2/86:0.0041609366)68.4/63:0.0040152525)79.3/73:0.0042539867)0/37:0.0001414586,Danio_rerio_tmem33:0.0246811825)85/64:0.0159191207)77.6/63:0.0276951536);

CONSENSUS TREE
--------------

Consensus tree is constructed from 1000bootstrap trees
Log-likelihood of consensus tree: -1971.885441
Robinson-Foulds distance between ML tree and consensus tree: 6

Branches with support >0.000000% are kept (extended consensus)
Branch lengths are optimized by maximum likelihood on original alignment
Numbers in parentheses are bootstrap supports (%)

+------ENSGMOT00000013967
|
|            +--ENSGACT00000022067
|         +--| (32)
|         |  |  +--ENSONIT00000001719
|         |  +--| (40)
|         |     +----ENSXMAT00000002047
|      +--| (28)
|      |  +-----------------------------------------------------ENSTNIT00000016240
|   +--| (66)
|   |  +----ENSORLT00000024898
+---| (93)
|   |            +--Lucifuga_dentata_tmem33
|   |         +--| (97)
|   |         |  +--Lucifuga_holguinensis_tmem33
|   |     +---| (81)
|   |     |   +--Brotula_barbata_tmem33
|   |  +--| (53)
|   |  |  +--Lamprogrammus_exutus_tmem33
|   +--| (83)
|      +--Carapus_acus_tmem33
|
|  +--------ENSLOCT00000015931
+--| (63)
   |           +--Astyanax_mexicanus_Surface_tmem33
   |        +--| (97)
   |        |  +--Astyanax_mexicanus_Cave_tmem33
   |     +--| (95)
   |     |  +--Pygocentrus_nattereri_tmem33
   |  +--| (37)
   |  |  |        +--Sinocyclocheilus_grahami_tmem33_1
   |  |  |     +--| (69)
   |  |  |     |  +--Sinocyclocheilus_anshuiensis_tmem33_1
   |  |  |  +--| (92)
   |  |  |  |  +--Sinocyclocheilus_rhinocerous_tmem33_1
   |  |  +--| (73)
   |  |     |  +--Sinocyclocheilus_grahami_tmem33_2
   |  |     +--| (63)
   |  |        |  +--Sinocyclocheilus_rhinocerous_tmem33_2
   |  |        +--| (86)
   |  |           +--Sinocyclocheilus_anshuiensis_tmem33_2
   +--| (64)
      +--Danio_rerio_tmem33


Consensus tree in newick format: 

(ENSGMOT00000013967:0.0618257654,((((ENSGACT00000022067:0.0259840093,(ENSONIT00000001719:0.0256816216,ENSXMAT00000002047:0.0451982851)40:0.0043131997)32:0.0014188165,ENSTNIT00000016240:0.4401705831)28:0.0000027915,ENSORLT00000024898:0.0464927369)66:0.0118167477,((((Lucifuga_dentata_tmem33:0.0099244815,Lucifuga_holguinensis_tmem33:0.0000027915)97:0.0202118003,Brotula_barbata_tmem33:0.0105230837)81:0.0393661815,Lamprogrammus_exutus_tmem33:0.0050687422)53:0.0243030844,Carapus_acus_tmem33:0.0284192984)83:0.0188827581)93:0.0328597227,(ENSLOCT00000015931:0.0788308180,((((Astyanax_mexicanus_Surface_tmem33:0.0000027915,Astyanax_mexicanus_Cave_tmem33:0.0000027915)97:0.0129319172,Pygocentrus_nattereri_tmem33:0.0133168024)95:0.0210800799,(((Sinocyclocheilus_grahami_tmem33_1:0.0124815037,Sinocyclocheilus_anshuiensis_tmem33_1:0.0000027915)69:0.0000027915,Sinocyclocheilus_rhinocerous_tmem33_1:0.0041457184)92:0.0085265750,(Sinocyclocheilus_grahami_tmem33_2:0.0000027915,(Sinocyclocheilus_rhinocerous_tmem33_2:0.0000027915,Sinocyclocheilus_anshuiensis_tmem33_2:0.0000027915)86:0.0041858735)63:0.0040390210)73:0.0042745929)37:0.0002526175,Danio_rerio_tmem33:0.0247298509)64:0.0158737166)63:0.0289703469);

TIME STAMP
----------

Date and time: Tue May 21 10:07:18 2019
Total CPU time used: 28.323261 seconds (0h:0m:28s)
Total wall-clock time used: 29.31335497 seconds (0h:0m:29s)
```
