## Supplementary material for "Contrasted gene decay in subterranean vertebrates: insights from cavefishes and fossorial mammals": tmt.fas.iqtree

```
IQ-TREE 1.6.10 built Feb 19 2019

Input file name: tmt.fas
Type of analysis: ModelFinder + tree reconstruction + ultrafast bootstrap (1000 replicates)
Random seed number: 613843

REFERENCES
----------

To cite ModelFinder please use: 

Subha Kalyaanamoorthy, Bui Quang Minh, Thomas KF Wong, Arndt von Haeseler,
and Lars S Jermiin (2017) ModelFinder: Fast model selection for
accurate phylogenetic estimates. Nature Methods, 14:587–589.
https://doi.org/10.1038/nmeth.4285

To cite IQ-TREE please use:

Lam-Tung Nguyen, Heiko A. Schmidt, Arndt von Haeseler, and Bui Quang Minh
(2015) IQ-TREE: A fast and effective stochastic algorithm for estimating
maximum likelihood phylogenies. Mol Biol Evol, 32:268-274.
https://doi.org/10.1093/molbev/msu300

Since you used ultrafast bootstrap (UFBoot) please also cite: 

Diep Thi Hoang, Olga Chernomor, Arndt von Haeseler, Bui Quang Minh,
and Le Sy Vinh (2017) UFBoot2: Improving the ultrafast bootstrap
approximation. Mol Biol Evol, in press.
https://doi.org/10.1093/molbev/msx281

SEQUENCE ALIGNMENT
------------------

Input data: 104 sequences with 492 amino-acid sites
Number of constant sites: 104 (= 21.1382% of all sites)
Number of invariant (constant or ambiguous constant) sites: 104 (= 21.1382% of all sites)
Number of parsimony informative sites: 346
Number of distinct site patterns: 453

ModelFinder
-----------

Best-fit model according to BIC: JTT+I+G4

List of models sorted by BIC scores: 

Model             LogL          AIC      w-AIC      AICc     w-AICc       BIC      w-BIC
JTT+I+G4        -22602.0342  45618.0683 + 0.9672  45921.2796 + 0.8023  46487.1534 + 0.7834
JTT+G4          -22606.4192  45624.8385 - 0.0328  45924.0806 + 0.1977  46489.7251 + 0.2166
JTTDCMut+I+G4   -22623.4530  45660.9061 - 0.0000  45964.1173 - 0.0000  46529.9912 - 0.0000
JTTDCMut+G4     -22627.9592  45667.9185 - 0.0000  45967.1606 - 0.0000  46532.8051 - 0.0000
JTT+F+G4        -22608.6907  45667.3815 - 0.0000  46049.7123 - 0.0000  46612.0392 - 0.0000
JTT+F+I+G4      -22606.2652  45664.5304 - 0.0000  46051.7153 - 0.0000  46613.3866 - 0.0000
JTTDCMut+F+G4   -22624.3193  45698.6387 - 0.0000  46080.9695 - 0.0000  46643.2964 - 0.0000
JTTDCMut+F+I+G4 -22621.7201  45695.4401 - 0.0000  46082.6250 - 0.0000  46644.2963 - 0.0000
WAG+F+G4        -22766.8378  45983.6757 - 0.0000  46366.0065 - 0.0000  46928.3334 - 0.0000
WAG+F+I+G4      -22764.1839  45980.3678 - 0.0000  46367.5527 - 0.0000  46929.2240 - 0.0000
VT+F+G4         -22775.5187  46001.0374 - 0.0000  46383.3683 - 0.0000  46945.6952 - 0.0000
VT+F+I+G4       -22772.5959  45997.1919 - 0.0000  46384.3768 - 0.0000  46946.0480 - 0.0000
VT+I+G4         -22850.7366  46115.4732 - 0.0000  46418.6844 - 0.0000  46984.5583 - 0.0000
VT+G4           -22855.5490  46123.0979 - 0.0000  46422.3400 - 0.0000  46987.9845 - 0.0000
WAG+I+G4        -22876.1612  46166.3224 - 0.0000  46469.5337 - 0.0000  47035.4075 - 0.0000
WAG+G4          -22882.0080  46176.0160 - 0.0000  46475.2581 - 0.0000  47040.9026 - 0.0000
Dayhoff+F+I+G4  -22831.4082  46114.8163 - 0.0000  46502.0012 - 0.0000  47063.6725 - 0.0000
DCMut+F+I+G4    -22831.5879  46115.1758 - 0.0000  46502.3607 - 0.0000  47064.0320 - 0.0000
Dayhoff+F+G4    -22835.0520  46120.1040 - 0.0000  46502.4348 - 0.0000  47064.7617 - 0.0000
DCMut+F+G4      -22835.2757  46120.5514 - 0.0000  46502.8823 - 0.0000  47065.2092 - 0.0000
FLU+F+G4        -22845.1137  46140.2274 - 0.0000  46522.5582 - 0.0000  47084.8851 - 0.0000
FLU+F+I+G4      -22843.4481  46138.8963 - 0.0000  46526.0812 - 0.0000  47087.7525 - 0.0000
HIVb+F+G4       -22885.0132  46220.0263 - 0.0000  46602.3572 - 0.0000  47164.6841 - 0.0000
HIVb+F+I+G4     -22882.0367  46216.0734 - 0.0000  46603.2583 - 0.0000  47164.9296 - 0.0000
LG+F+G4         -22902.6090  46255.2180 - 0.0000  46637.5489 - 0.0000  47199.8758 - 0.0000
LG+F+I+G4       -22902.7736  46257.5472 - 0.0000  46644.7321 - 0.0000  47206.4033 - 0.0000
LG+G4           -22981.5871  46375.1743 - 0.0000  46674.4164 - 0.0000  47240.0609 - 0.0000
LG+I+G4         -22980.1444  46374.2887 - 0.0000  46677.5000 - 0.0000  47243.3738 - 0.0000
cpREV+F+G4      -22930.9410  46311.8819 - 0.0000  46694.2127 - 0.0000  47256.5396 - 0.0000
cpREV+F+I+G4    -22929.3257  46310.6514 - 0.0000  46697.8363 - 0.0000  47259.5075 - 0.0000
Dayhoff+I+G4    -22988.7330  46391.4661 - 0.0000  46694.6774 - 0.0000  47260.5512 - 0.0000
DCMut+I+G4      -22988.8558  46391.7115 - 0.0000  46694.9228 - 0.0000  47260.7966 - 0.0000
Dayhoff+G4      -22999.9729  46411.9458 - 0.0000  46711.1879 - 0.0000  47276.8325 - 0.0000
DCMut+G4        -23000.0822  46412.1643 - 0.0000  46711.4064 - 0.0000  47277.0510 - 0.0000
HIVb+G4         -23008.7466  46429.4932 - 0.0000  46728.7353 - 0.0000  47294.3798 - 0.0000
HIVb+I+G4       -23006.5623  46427.1246 - 0.0000  46730.3359 - 0.0000  47296.2097 - 0.0000
mtInv+F+G4      -22962.5814  46375.1628 - 0.0000  46757.4936 - 0.0000  47319.8205 - 0.0000
mtInv+F+I+G4    -22962.8900  46377.7800 - 0.0000  46764.9649 - 0.0000  47326.6362 - 0.0000
cpREV+G4        -23036.2373  46484.4746 - 0.0000  46783.7167 - 0.0000  47349.3613 - 0.0000
cpREV+I+G4      -23033.8557  46481.7114 - 0.0000  46784.9227 - 0.0000  47350.7965 - 0.0000
mtMet+F+I+G4    -22988.8394  46429.6789 - 0.0000  46816.8638 - 0.0000  47378.5351 - 0.0000
mtMet+F+G4      -22993.3284  46436.6568 - 0.0000  46818.9876 - 0.0000  47381.3145 - 0.0000
PMB+I+G4        -23058.2445  46530.4891 - 0.0000  46833.7004 - 0.0000  47399.5742 - 0.0000
PMB+G4          -23062.3355  46536.6710 - 0.0000  46835.9131 - 0.0000  47401.5576 - 0.0000
PMB+F+G4        -23065.7329  46581.4659 - 0.0000  46963.7967 - 0.0000  47526.1236 - 0.0000
PMB+F+I+G4      -23063.0278  46578.0555 - 0.0000  46965.2404 - 0.0000  47526.9117 - 0.0000
FLU+G4          -23144.2189  46700.4379 - 0.0000  46999.6800 - 0.0000  47565.3245 - 0.0000
FLU+I+G4        -23144.3529  46702.7059 - 0.0000  47005.9171 - 0.0000  47571.7910 - 0.0000
Blosum62+F+G4   -23093.6513  46637.3026 - 0.0000  47019.6334 - 0.0000  47581.9603 - 0.0000
Blosum62+F+I+G4 -23091.0981  46634.1962 - 0.0000  47021.3811 - 0.0000  47583.0524 - 0.0000
mtVer+F+I+G4    -23116.8959  46685.7917 - 0.0000  47072.9766 - 0.0000  47634.6479 - 0.0000
mtVer+F+G4      -23122.2845  46694.5690 - 0.0000  47076.8998 - 0.0000  47639.2267 - 0.0000
Blosum62+I+G4   -23179.5093  46773.0186 - 0.0000  47076.2299 - 0.0000  47642.1037 - 0.0000
Blosum62+G4     -23183.3785  46778.7569 - 0.0000  47077.9990 - 0.0000  47643.6435 - 0.0000
rtREV+F+G4      -23146.5139  46743.0279 - 0.0000  47125.3587 - 0.0000  47687.6856 - 0.0000
rtREV+F+I+G4    -23147.0751  46746.1501 - 0.0000  47133.3350 - 0.0000  47695.0063 - 0.0000
mtREV+F+I+G4    -23193.2680  46838.5359 - 0.0000  47225.7208 - 0.0000  47787.3921 - 0.0000
mtREV+F+G4      -23199.1200  46848.2401 - 0.0000  47230.5709 - 0.0000  47792.8978 - 0.0000
rtREV+G4        -23326.1370  47064.2741 - 0.0000  47363.5162 - 0.0000  47929.1607 - 0.0000
rtREV+I+G4      -23323.6718  47061.3436 - 0.0000  47364.5548 - 0.0000  47930.4287 - 0.0000
HIVw+F+G4       -23272.7052  46995.4104 - 0.0000  47377.7412 - 0.0000  47940.0681 - 0.0000
HIVw+F+I+G4     -23270.9855  46993.9710 - 0.0000  47381.1559 - 0.0000  47942.8272 - 0.0000
mtZOA+F+I+G4    -23436.9226  47325.8452 - 0.0000  47713.0301 - 0.0000  48274.7014 - 0.0000
mtZOA+F+G4      -23444.1659  47338.3318 - 0.0000  47720.6626 - 0.0000  48282.9895 - 0.0000
mtMet+G4        -23644.0223  47700.0447 - 0.0000  47999.2868 - 0.0000  48564.9313 - 0.0000
mtMet+I+G4      -23643.5467  47701.0934 - 0.0000  48004.3047 - 0.0000  48570.1785 - 0.0000
mtVer+G4        -23700.4121  47812.8243 - 0.0000  48112.0664 - 0.0000  48677.7109 - 0.0000
mtVer+I+G4      -23700.8990  47815.7981 - 0.0000  48119.0094 - 0.0000  48684.8832 - 0.0000
mtZOA+G4        -23713.6938  47839.3875 - 0.0000  48138.6296 - 0.0000  48704.2742 - 0.0000
mtZOA+I+G4      -23711.7433  47837.4866 - 0.0000  48140.6978 - 0.0000  48706.5717 - 0.0000
mtMAM+F+I+G4    -23659.9881  47771.9761 - 0.0000  48159.1610 - 0.0000  48720.8323 - 0.0000
mtMAM+F+G4      -23663.4360  47776.8720 - 0.0000  48159.2028 - 0.0000  48721.5297 - 0.0000
HIVw+G4         -23779.3177  47970.6353 - 0.0000  48269.8774 - 0.0000  48835.5219 - 0.0000
HIVw+I+G4       -23778.2231  47970.4461 - 0.0000  48273.6574 - 0.0000  48839.5312 - 0.0000
mtREV+I+G4      -23835.7047  48085.4094 - 0.0000  48388.6207 - 0.0000  48954.4945 - 0.0000
mtREV+G4        -23841.1346  48094.2691 - 0.0000  48393.5112 - 0.0000  48959.1558 - 0.0000
mtInv+G4        -23857.1325  48126.2650 - 0.0000  48425.5071 - 0.0000  48991.1516 - 0.0000
mtInv+I+G4      -23857.1588  48128.3176 - 0.0000  48431.5289 - 0.0000  48997.4027 - 0.0000
JTT+I           -23920.0759  48252.1518 - 0.0000  48551.3939 - 0.0000  49117.0384 - 0.0000
JTTDCMut+I      -23938.5831  48289.1663 - 0.0000  48588.4084 - 0.0000  49154.0529 - 0.0000
mtART+F+I+G4    -23971.3303  48394.6606 - 0.0000  48781.8455 - 0.0000  49343.5168 - 0.0000
mtART+F+G4      -23979.9615  48409.9230 - 0.0000  48792.2539 - 0.0000  49354.5808 - 0.0000
VT+I            -24067.0132  48546.0264 - 0.0000  48845.2685 - 0.0000  49410.9131 - 0.0000
JTT+F+I         -24047.3957  48544.7913 - 0.0000  48927.1222 - 0.0000  49489.4491 - 0.0000
JTTDCMut+F+I    -24061.5317  48573.0633 - 0.0000  48955.3942 - 0.0000  49517.7211 - 0.0000
WAG+I           -24143.2402  48698.4804 - 0.0000  48997.7225 - 0.0000  49563.3670 - 0.0000
VT+F+I          -24095.6370  48641.2740 - 0.0000  49023.6048 - 0.0000  49585.9317 - 0.0000
WAG+F+I         -24159.1904  48768.3807 - 0.0000  49150.7115 - 0.0000  49713.0384 - 0.0000
JTT             -24325.9463  49061.8927 - 0.0000  49357.2073 - 0.0000  49922.5808 - 0.0000
PMB+I           -24323.6515  49059.3031 - 0.0000  49358.5452 - 0.0000  49924.1897 - 0.0000
mtMAM+I+G4      -24327.4597  49068.9194 - 0.0000  49372.1307 - 0.0000  49938.0045 - 0.0000
mtMAM+G4        -24334.4376  49080.8751 - 0.0000  49380.1172 - 0.0000  49945.7618 - 0.0000
DCMut+I         -24340.4161  49092.8322 - 0.0000  49392.0743 - 0.0000  49957.7188 - 0.0000
JTTDCMut        -24345.2729  49100.5457 - 0.0000  49395.8604 - 0.0000  49961.2339 - 0.0000
Dayhoff+I       -24343.2418  49098.4836 - 0.0000  49397.7257 - 0.0000  49963.3702 - 0.0000
DCMut+F+I       -24300.1063  49050.2126 - 0.0000  49432.5434 - 0.0000  49994.8703 - 0.0000
Dayhoff+F+I     -24302.5623  49055.1246 - 0.0000  49437.4554 - 0.0000  49999.7823 - 0.0000
cpREV+I         -24427.3545  49266.7090 - 0.0000  49565.9511 - 0.0000  50131.5957 - 0.0000
LG+I            -24431.1821  49274.3643 - 0.0000  49573.6064 - 0.0000  50139.2509 - 0.0000
Blosum62+I      -24453.1475  49318.2949 - 0.0000  49617.5370 - 0.0000  50183.1816 - 0.0000
cpREV+F+I       -24423.8518  49297.7036 - 0.0000  49680.0344 - 0.0000  50242.3613 - 0.0000
VT              -24485.8480  49381.6960 - 0.0000  49677.0107 - 0.0000  50242.3842 - 0.0000
mtART+I+G4      -24480.4541  49374.9082 - 0.0000  49678.1195 - 0.0000  50243.9933 - 0.0000
mtART+G4        -24488.4405  49388.8809 - 0.0000  49688.1230 - 0.0000  50253.7675 - 0.0000
PMB+F+I         -24430.8953  49311.7906 - 0.0000  49694.1214 - 0.0000  50256.4483 - 0.0000
JTT+F           -24462.7292  49373.4584 - 0.0000  49750.9865 - 0.0000  50313.9177 - 0.0000
Blosum62+F+I    -24467.9470  49385.8940 - 0.0000  49768.2248 - 0.0000  50330.5517 - 0.0000
JTTDCMut+F      -24477.2097  49402.4193 - 0.0000  49779.9474 - 0.0000  50342.8785 - 0.0000
WAG             -24576.2065  49562.4131 - 0.0000  49857.7277 - 0.0000  50423.1012 - 0.0000
VT+F            -24521.4660  49490.9320 - 0.0000  49868.4600 - 0.0000  50431.3912 - 0.0000
LG+F+I          -24526.9789  49503.9579 - 0.0000  49886.2887 - 0.0000  50448.6156 - 0.0000
WAG+F           -24592.7637  49633.5274 - 0.0000  50011.0555 - 0.0000  50573.9866 - 0.0000
HIVb+I          -24664.4766  49740.9532 - 0.0000  50040.1953 - 0.0000  50605.8398 - 0.0000
rtREV+I         -24740.3506  49892.7012 - 0.0000  50191.9433 - 0.0000  50757.5878 - 0.0000
PMB             -24753.2680  49916.5360 - 0.0000  50211.8507 - 0.0000  50777.2242 - 0.0000
HIVb+F+I        -24702.8711  49855.7422 - 0.0000  50238.0730 - 0.0000  50800.3999 - 0.0000
DCMut           -24767.0738  49944.1477 - 0.0000  50239.4623 - 0.0000  50804.8358 - 0.0000
Dayhoff         -24770.3164  49950.6327 - 0.0000  50245.9474 - 0.0000  50811.3209 - 0.0000
FLU+F+I         -24713.3736  49876.7472 - 0.0000  50259.0780 - 0.0000  50821.4049 - 0.0000
DCMut+F         -24719.8138  49887.6276 - 0.0000  50265.1557 - 0.0000  50828.0868 - 0.0000
Dayhoff+F       -24722.5777  49893.1554 - 0.0000  50270.6835 - 0.0000  50833.6147 - 0.0000
mtInv+F+I       -24723.3502  49896.7005 - 0.0000  50279.0313 - 0.0000  50841.3582 - 0.0000
rtREV+F+I       -24761.4673  49972.9347 - 0.0000  50355.2655 - 0.0000  50917.5924 - 0.0000
FLU+I           -24839.3222  50090.6444 - 0.0000  50389.8865 - 0.0000  50955.5310 - 0.0000
LG              -24870.0536  50150.1073 - 0.0000  50445.4220 - 0.0000  51010.7954 - 0.0000
Blosum62        -24873.3962  50156.7923 - 0.0000  50452.1070 - 0.0000  51017.4805 - 0.0000
cpREV           -24878.7009  50167.4018 - 0.0000  50462.7165 - 0.0000  51028.0900 - 0.0000
PMB+F           -24860.4638  50168.9276 - 0.0000  50546.4557 - 0.0000  51109.3868 - 0.0000
Blosum62+F      -24890.4604  50228.9207 - 0.0000  50606.4488 - 0.0000  51169.3800 - 0.0000
cpREV+F         -24890.7714  50229.5428 - 0.0000  50607.0708 - 0.0000  51170.0020 - 0.0000
mtMet+F+I       -24894.1752  50238.3504 - 0.0000  50620.6812 - 0.0000  51183.0081 - 0.0000
LG+F            -24977.0536  50402.1073 - 0.0000  50779.6354 - 0.0000  51342.5665 - 0.0000
HIVw+F+I        -24980.0664  50410.1328 - 0.0000  50792.4636 - 0.0000  51354.7905 - 0.0000
mtREV+F+I       -24995.2489  50440.4978 - 0.0000  50822.8286 - 0.0000  51385.1555 - 0.0000
HIVb            -25106.3761  50622.7522 - 0.0000  50918.0668 - 0.0000  51483.4403 - 0.0000
FLU+F           -25091.0328  50630.0656 - 0.0000  51007.5937 - 0.0000  51570.5248 - 0.0000
rtREV           -25180.5220  50771.0440 - 0.0000  51066.3587 - 0.0000  51631.7322 - 0.0000
mtVer+F+I       -25123.6909  50697.3819 - 0.0000  51079.7127 - 0.0000  51642.0396 - 0.0000
FLU             -25208.6794  50827.3588 - 0.0000  51122.6735 - 0.0000  51688.0470 - 0.0000
mtInv+F         -25154.2294  50756.4588 - 0.0000  51133.9869 - 0.0000  51696.9180 - 0.0000
HIVb+F          -25178.2784  50804.5568 - 0.0000  51182.0849 - 0.0000  51745.0160 - 0.0000
rtREV+F         -25211.5682  50871.1363 - 0.0000  51248.6644 - 0.0000  51811.5956 - 0.0000
mtMet+F         -25316.9978  51081.9955 - 0.0000  51459.5236 - 0.0000  52022.4548 - 0.0000
HIVw+I          -25397.0909  51206.1818 - 0.0000  51505.4239 - 0.0000  52071.0684 - 0.0000
HIVw+F          -25398.6716  51245.3431 - 0.0000  51622.8712 - 0.0000  52185.8024 - 0.0000
mtREV+F         -25433.6514  51315.3027 - 0.0000  51692.8308 - 0.0000  52255.7620 - 0.0000
mtMet+I         -25623.6073  51659.2147 - 0.0000  51958.4568 - 0.0000  52524.1013 - 0.0000
mtVer+F         -25573.2859  51594.5719 - 0.0000  51972.0999 - 0.0000  52535.0311 - 0.0000
mtZOA+F+I       -25631.5298  51713.0595 - 0.0000  52095.3903 - 0.0000  52657.7172 - 0.0000
mtInv+I         -25693.2096  51798.4192 - 0.0000  52097.6613 - 0.0000  52663.3058 - 0.0000
mtREV+I         -25723.2284  51858.4568 - 0.0000  52157.6989 - 0.0000  52723.3434 - 0.0000
HIVw            -25789.0655  51988.1310 - 0.0000  52283.4457 - 0.0000  52848.8192 - 0.0000
mtVer+I         -25851.9237  52115.8473 - 0.0000  52415.0894 - 0.0000  52980.7339 - 0.0000
mtZOA+I         -25978.6789  52369.3579 - 0.0000  52668.6000 - 0.0000  53234.2445 - 0.0000
mtMet           -26023.8979  52457.7959 - 0.0000  52753.1106 - 0.0000  53318.4840 - 0.0000
mtInv           -26108.8355  52627.6710 - 0.0000  52922.9857 - 0.0000  53488.3591 - 0.0000
mtMAM+F+I       -26056.8378  52563.6757 - 0.0000  52946.0065 - 0.0000  53508.3334 - 0.0000
mtZOA+F         -26083.3040  52614.6080 - 0.0000  52992.1361 - 0.0000  53555.0673 - 0.0000
mtREV           -26149.3602  52708.7204 - 0.0000  53004.0351 - 0.0000  53569.4085 - 0.0000
mtVer           -26245.8713  52901.7425 - 0.0000  53197.0572 - 0.0000  53762.4307 - 0.0000
mtZOA           -26411.6133  53233.2267 - 0.0000  53528.5414 - 0.0000  54093.9148 - 0.0000
mtMAM+F         -26506.8233  53461.6465 - 0.0000  53839.1746 - 0.0000  54402.1058 - 0.0000
mtART+F+I       -26558.5612  53567.1224 - 0.0000  53949.4532 - 0.0000  54511.7801 - 0.0000
mtMAM+I         -26896.8912  54205.7824 - 0.0000  54505.0245 - 0.0000  55070.6690 - 0.0000
mtART+F         -27042.1965  54532.3930 - 0.0000  54909.9211 - 0.0000  55472.8523 - 0.0000
mtART+I         -27168.6609  54749.3217 - 0.0000  55048.5638 - 0.0000  55614.2083 - 0.0000
mtMAM           -27311.4251  55032.8502 - 0.0000  55328.1649 - 0.0000  55893.5383 - 0.0000
mtART           -27635.9662  55681.9324 - 0.0000  55977.2471 - 0.0000  56542.6206 - 0.0000

AIC, w-AIC   : Akaike information criterion scores and weights.
AICc, w-AICc : Corrected AIC scores and weights.
BIC, w-BIC   : Bayesian information criterion scores and weights.

Plus signs denote the 95% confidence sets.
Minus signs denote significant exclusion.

SUBSTITUTION PROCESS
--------------------

Model of substitution: JTT+I+G4

State frequencies: (model)

Model of rate heterogeneity: Invar+Gamma with 4 categories
Proportion of invariable sites: 0.0517
Gamma shape alpha: 0.6967

 Category  Relative_rate  Proportion
  0         0              0.0517
  1         0.0775         0.2371
  2         0.3817         0.2371
  3         0.9740         0.2371
  4         2.7850         0.2371
Relative rates are computed as MEAN of the portion of the Gamma distribution falling in the category.

MAXIMUM LIKELIHOOD TREE
-----------------------

Log-likelihood of the tree: -22554.8715 (s.e. 825.2742)
Unconstrained log-likelihood (without tree): -2983.2144
Number of free parameters (#branches + #model parameters): 207
Akaike information criterion (AIC) score: 45523.7430
Corrected Akaike information criterion (AICc) score: 45826.9542
Bayesian information criterion (BIC) score: 46392.8281

Total tree length (sum of branch lengths): 23.0134
Sum of internal branch lengths: 10.9694 (47.6650% of tree length)

WARNING: 4 near-zero internal branches (<0.0020) should be treated with caution
         Such branches are denoted by '**' in the figure below

NOTE: Tree is UNROOTED although outgroup taxon 'Danio_rerio_tmt1a' is drawn at root
Numbers in parentheses are SH-aLRT support (%) / ultrafast bootstrap support (%)

+--Danio_rerio_tmt1a
|
|                          +--Lucifuga_dentata_tmt1a
|                     +----| (100/100)
|                     |    +--Lucifuga_holguinensis_tmt1a
|                  +--| (82.8/92)
|                  |  |     +--Brotula_barbata_tmt1a
|                  |  |  +--| (58.4/100)
|                  |  |  |  +--Lamprogrammus_exutus_tmt1a
|                  |  +--| (76.6/87)
|                  |     +-----Carapus_acus_tmt1a
|              +---| (99.6/100)
|              |   +----Oreochromis_niloticus_tmt1a
|           +--| (69.7/77)
|           |  |        +----Gadus_morhua_tmt1b
|           |  |     +--| (97.9/100)
|           |  |     |  |        +--Gasterosteus_aculeatus_tmt1b
|           |  |     |  |     +--| (77.9/78)
|           |  |     |  |     |  +--Dichotomyctere_nigroviridis_tmt1b
|           |  |     |  |  +--| (92.6/95)
|           |  |     |  |  |  |  +--Oreochromis_niloticus_tmt1b
|           |  |     |  |  |  +--| (72/77)
|           |  |     |  |  |     |  +--Oryzias_latipes_tmt1b
|           |  |     |  |  |     +--| (87.9/83)
|           |  |     |  |  |        +--Xiphophorus_maculatus_tmt1b
|           |  |     |  +--| (82.8/95)
|           |  |     |     |      +--Lucifuga_dentata_tmt1b
|           |  |     |     |   +--| (99.5/100)
|           |  |     |     |   |  +--Lucifuga_holguinensis_tmt1b
|           |  |     |     +---| (100/100)
|           |  |     |         |  +--Brotula_barbata_tmt1b
|           |  |     |         +--| (39.4/96)
|           |  |     |            |  +--Carapus_acus_tmt1b
|           |  |     |            +--| (94.2/100)
|           |  |     |               +--Lamprogrammus_exutus_tmt1b
|           |  |  +--| (99/100)
|           |  |  |  |     +--Danio_rerio_tmt1b
|           |  |  |  |  +--| (99.2/100)
|           |  |  |  |  |  |        +--Sinocyclocheilus_anshuiensis_tmt1b-2
|           |  |  |  |  |  |     +--| (72.9/100)
|           |  |  |  |  |  |     |  +--Sinocyclocheilus_rhinocerous_tmt1b-2
|           |  |  |  |  |  |  +--| (95.6/99)
|           |  |  |  |  |  |  |  +--Sinocyclocheilus_grahami_tmt1b-2
|           |  |  |  |  |  +--| (18.8/78)
|           |  |  |  |  |     |  +--Sinocyclocheilus_rhinocerous_tmt1b-1
|           |  |  |  |  |     +--| (98.9/100)
|           |  |  |  |  |        |  +--Sinocyclocheilus_grahami_tmt1b-1
|           |  |  |  |  |        +**| (0/79)
|           |  |  |  |  |           +--Sinocyclocheilus_anshuiensis_tmt1b-1
|           |  |  |  +--| (84.6/97)
|           |  |  |     |  +--Pygocentrus_nattereri_tmt1b
|           |  |  |     +--| (99.6/100)
|           |  |  |        |  +**Astyanax_mexicanus_Cave_tmt1b
|           |  |  |        +--| (99.8/100)
|           |  |  |           +**Astyanax_mexicanus_Surface_tmt1b
|           |  +--| (77.6/95)
|           |     +----Lepisosteus_oculatus_tmt1a
|        +--| (99.8/100)
|        |  |                                  +------------Gadus_morhua_tmt2b
|        |  |                               +--| (97.7/100)
|        |  |                               |  |           +-------Oreochromis_niloticus_tmt2b
|        |  |                               |  |        +--| (6.6/86)
|        |  |                               |  |        |  +---Oryzias_latipes_tmt2b
|        |  |                               |  |     +--| (74.9/95)
|        |  |                               |  |     |  +---Xiphophorus_maculatus_tmt2b
|        |  |                               |  |  +--| (84.8/100)
|        |  |                               |  |  |  +---------Dichotomyctere_nigroviridis_tmt2b
|        |  |                               |  +--| (85.7/98)
|        |  |                               |     |     +--Lucifuga_dentata_tmt2b
|        |  |                               |     |  +--| (99.9/100)
|        |  |                               |     |  |  +--Lucifuga_holguinensis_tmt2b
|        |  |                               |     +--| (98.1/100)
|        |  |                               |        |  +-----Brotula_barbata_tmt2b
|        |  |                               |        +--| (86.4/99)
|        |  |                               |           |      +--Carapus_acus_tmt2b
|        |  |                               |           +------| (100/100)
|        |  |                               |                  +--Carapus_acus_tmt2a
|        |  |                            +--| (91.3/98)
|        |  |                            |  |         +--Danio_rerio_tmt2b
|        |  |                            |  |   +-----| (99.8/100)
|        |  |                            |  |   |     |  +--Sinocyclocheilus_grahami_tmt2b-2
|        |  |                            |  |   |     +--| (86.7/100)
|        |  |                            |  |   |        |     +--Sinocyclocheilus_grahami_tmt2b-1
|        |  |                            |  |   |        |  +--| (74.7/100)
|        |  |                            |  |   |        |  |  +--Sinocyclocheilus_rhinocerous_tmt2b-1
|        |  |                            |  |   |        +--| (83.1/100)
|        |  |                            |  |   |           +--Sinocyclocheilus_anshuiensis_tmt2b
|        |  |                            |  +---| (98.6/100)
|        |  |                            |      |    +--Pygocentrus_nattereri_tmt2b
|        |  |                            |      +----| (99.1/100)
|        |  |                            |           |  +**Astyanax_mexicanus_Cave_tmt2b
|        |  |                            |           +--| (99/100)
|        |  |                            |              +--Astyanax_mexicanus_Surface_tmt2b
|        |  |                         +--| (38.3/69)
|        |  |                         |  |                  +------Gasterosteus_aculeatus_tmt2a
|        |  |                         |  |               +--| (75.1/93)
|        |  |                         |  |               |  |  +---------Oreochromis_niloticus_tmt2a
|        |  |                         |  |               |  +--| (86.6/96)
|        |  |                         |  |               |     |      +--Lucifuga_dentata_tmt2a
|        |  |                         |  |               |     +------| (100/100)
|        |  |                         |  |               |            +--Lucifuga_holguinensis_tmt2a
|        |  |                         |  |  +------------| (100/100)
|        |  |                         |  |  |            +-------------Dichotomyctere_nigroviridis_tmt2a
|        |  |                         |  +--| (95.9/90)
|        |  |                         |     |          +---Danio_rerio_tmt2a
|        |  |                         |     |       +--| (21.6/55)
|        |  |                         |     |       |  |     +--Sinocyclocheilus_anshuiensis_tmt2a-2
|        |  |                         |     |       |  |  +--| (44.6/95)
|        |  |                         |     |       |  |  |  +--Sinocyclocheilus_grahami_tmt2a-2
|        |  |                         |     |       |  +--| (98.4/100)
|        |  |                         |     |       |     +--Sinocyclocheilus_rhinocerous_tmt2a-2
|        |  |                         |     |   +---| (95/99)
|        |  |                         |     |   |   |     +--Sinocyclocheilus_rhinocerous_tmt2a-1
|        |  |                         |     |   |   |  +--| (84.6/100)
|        |  |                         |     |   |   |  |  +--Sinocyclocheilus_anshuiensis_tmt2a-1
|        |  |                         |     |   |   +--| (93.9/100)
|        |  |                         |     |   |      +--Sinocyclocheilus_grahami_tmt2a-1
|        |  |                         |     +---| (94.3/97)
|        |  |                         |         +--------------Pygocentrus_nattereri_tmt2a
|        |  |              +----------| (100/100)
|        |  |              |          +-------Lepisosteus_oculatus_tmt2b
|        |  |  +-----------| (100/100)
|        |  |  |           |                         +---------Gadus_morhua_tmt3b
|        |  |  |           |                  +------| (99.8/99)
|        |  |  |           |                  |      |          +------Gasterosteus_aculeatus_tmt3b
|        |  |  |           |                  |      |       +--| (82.8/55)
|        |  |  |           |                  |      |       |  |      +--Lucifuga_dentata_tmt3b
|        |  |  |           |                  |      |       |  |   +--| (85.9/100)
|        |  |  |           |                  |      |       |  |   |  +--Lucifuga_holguinensis_tmt3b
|        |  |  |           |                  |      |       |  +---| (85.6/81)
|        |  |  |           |                  |      |       |      +---Lamprogrammus_exutus_tmt3b
|        |  |  |           |                  |      |    +--| (43.9/44)
|        |  |  |           |                  |      |    |  +------Dichotomyctere_nigroviridis_tmt3b
|        |  |  |           |                  |      +----| (99.3/97)
|        |  |  |           |                  |           |  +--Oreochromis_niloticus_tmt3b
|        |  |  |           |                  |           +--| (84.5/86)
|        |  |  |           |                  |              |  +--Oryzias_latipes_tmt3b
|        |  |  |           |                  |              +--| (92.6/89)
|        |  |  |           |                  |                 +--Xiphophorus_maculatus_tmt3b
|        |  |  |           |               +--| (93.9/56)
|        |  |  |           |               |  |     +--Danio_rerio_tmt3b
|        |  |  |           |               |  |  +--| (99.5/100)
|        |  |  |           |               |  |  |  |        +--Sinocyclocheilus_anshuiensis_tmt3b-1
|        |  |  |           |               |  |  |  |     +--| (39.5/95)
|        |  |  |           |               |  |  |  |     |  +--Sinocyclocheilus_rhinocerous_tmt3b-1
|        |  |  |           |               |  |  |  |  +--| (95.8/100)
|        |  |  |           |               |  |  |  |  |  +--Sinocyclocheilus_grahami_tmt3b-1
|        |  |  |           |               |  |  |  +--| (91.4/99)
|        |  |  |           |               |  |  |     |  +--Sinocyclocheilus_anshuiensis_tmt3b-2
|        |  |  |           |               |  |  |     +--| (98.3/100)
|        |  |  |           |               |  |  |        |  +--Sinocyclocheilus_grahami_tmt3b-2
|        |  |  |           |               |  |  |        +**| (0/64)
|        |  |  |           |               |  |  |           +--Sinocyclocheilus_rhinocerous_tmt3b-2
|        |  |  |           |               |  +--| (89.1/100)
|        |  |  |           |               |     |  +--Pygocentrus_nattereri_tmt3b
|        |  |  |           |               |     +--| (99.9/100)
|        |  |  |           |               |        |  +--Astyanax_mexicanus_Cave_tmt3b
|        |  |  |           |               |        +--| (37.3/94)
|        |  |  |           |               |           +**Astyanax_mexicanus_Surface_tmt3b
|        |  |  |           |            +--| (56.4/31)
|        |  |  |           |            |  |         +--Danio_rerio_tmt3a
|        |  |  |           |            |  |     +---| (99.7/100)
|        |  |  |           |            |  |     |   |     +--Sinocyclocheilus_anshuiensis_tmt3a
|        |  |  |           |            |  |     |   |  +--| (78.6/97)
|        |  |  |           |            |  |     |   |  |  |  +--Sinocyclocheilus_grahami_tmt3a-2
|        |  |  |           |            |  |     |   |  |  +--| (72.7/100)
|        |  |  |           |            |  |     |   |  |     +--Sinocyclocheilus_rhinocerous_tmt3a-2
|        |  |  |           |            |  |     |   +--| (96.4/99)
|        |  |  |           |            |  |     |      |  +**Sinocyclocheilus_grahami_tmt3a-1
|        |  |  |           |            |  |     |      +--| (94.9/100)
|        |  |  |           |            |  |     |         +--Sinocyclocheilus_rhinocerous_tmt3a-1
|        |  |  |           |            |  |  +--| (81.8/88)
|        |  |  |           |            |  |  |  |  +--Pygocentrus_nattereri_tmt3a
|        |  |  |           |            |  |  |  +--| (77.6/93)
|        |  |  |           |            |  |  |     |    +**Astyanax_mexicanus_Cave_tmt3a
|        |  |  |           |            |  |  |     +----| (100/100)
|        |  |  |           |            |  |  |          +**Astyanax_mexicanus_Surface_tmt3a
|        |  |  |           |            |  +--| (94.9/76)
|        |  |  |           |            |     |        +--Lucifuga_dentata_tmt3a
|        |  |  |           |            |     |     +--| (99.8/100)
|        |  |  |           |            |     |     |  +--Lucifuga_holguinensis_tmt3a
|        |  |  |           |            |     +-----| (100/100)
|        |  |  |           |            |           |  +--Brotula_barbata_tmt3a
|        |  |  |           |            |           +--| (91.3/97)
|        |  |  |           |            |              |  +---Carapus_acus_tmt3a
|        |  |  |           |            |              +--| (0/82)
|        |  |  |           |            |                 +--Lamprogrammus_exutus_tmt3a
|        |  |  |           +------------| (100/100)
|        |  |  |                        +-------Lepisosteus_oculatus_tmt3b
|        |  +--| (86.3/84)
|        |     |  +--Pygocentrus_nattereri_tmt1a
|        |     +--| (93.7/100)
|        |        |  +**Astyanax_mexicanus_Cave_tmt1a
|        |        +--| (99.6/100)
|        |           +--Astyanax_mexicanus_Surface_tmt1a
|     +**| (0/40)
|     |  +--Sinocyclocheilus_grahami_tmt1a-1
|  +--| (77.1/63)
|  |  +--Sinocyclocheilus_anshuiensis_tmt1a-1
+--| (86.5/64)
|  +--Sinocyclocheilus_rhinocerous_tmt1a-1
|
|     +--Sinocyclocheilus_anshuiensis_tmt1a-2
|  +**| (0/72)
|  |  +--Sinocyclocheilus_grahami_tmt1a-2
+--| (90.1/90)
   +--Sinocyclocheilus_rhinocerous_tmt1a-2

Tree in newick format:

(Danio_rerio_tmt1a:0.0882411597,((((((((Lucifuga_dentata_tmt1a:0.0299769288,Lucifuga_holguinensis_tmt1a:0.0194987403)100/100:0.2743237557,((Brotula_barbata_tmt1a:0.1661629691,Lamprogrammus_exutus_tmt1a:0.0507727420)58.4/100:0.0503445379,Carapus_acus_tmt1a:0.3053816553)76.6/87:0.0227929459)82.8/92:0.0480777523,Oreochromis_niloticus_tmt1a:0.2384694145)99.6/100:0.1956299925,(((Gadus_morhua_tmt1b:0.2637451275,(((Gasterosteus_aculeatus_tmt1b:0.0890126160,Dichotomyctere_nigroviridis_tmt1b:0.1606615341)77.9/78:0.0209726086,(Oreochromis_niloticus_tmt1b:0.0459807196,(Oryzias_latipes_tmt1b:0.0865390890,Xiphophorus_maculatus_tmt1b:0.1065778352)87.9/83:0.0486896585)72/77:0.0109585404)92.6/95:0.0499760327,((Lucifuga_dentata_tmt1b:0.0193850356,Lucifuga_holguinensis_tmt1b:0.0079988437)99.5/100:0.1057631457,(Brotula_barbata_tmt1b:0.1433144077,(Carapus_acus_tmt1b:0.0591446280,Lamprogrammus_exutus_tmt1b:0.0871833071)94.2/100:0.1283677134)39.4/96:0.0550711036)100/100:0.2183472820)82.8/95:0.0634548298)97.9/100:0.0868371044,((Danio_rerio_tmt1b:0.0512949470,(((Sinocyclocheilus_anshuiensis_tmt1b-2:0.0208053506,Sinocyclocheilus_rhinocerous_tmt1b-2:0.0120994152)72.9/100:0.0037731802,Sinocyclocheilus_grahami_tmt1b-2:0.0109809647)95.6/99:0.0169343980,(Sinocyclocheilus_rhinocerous_tmt1b-1:0.0239091138,(Sinocyclocheilus_grahami_tmt1b-1:0.0272206260,Sinocyclocheilus_anshuiensis_tmt1b-1:0.0148667622)0/79:0.0000029886)98.9/100:0.0301930554)18.8/78:0.0078412822)99.2/100:0.0565980333,(Pygocentrus_nattereri_tmt1b:0.0713729309,(Astyanax_mexicanus_Cave_tmt1b:0.0000029961,Astyanax_mexicanus_Surface_tmt1b:0.0000025064)99.8/100:0.0828726824)99.6/100:0.0822513412)84.6/97:0.0295715803)99/100:0.0748814897,Lepisosteus_oculatus_tmt1a:0.2483148397)77.6/95:0.0331764514)69.7/77:0.0510296229,((((((Gadus_morhua_tmt2b:0.6389367652,((((Oreochromis_niloticus_tmt2b:0.4195150989,Oryzias_latipes_tmt2b:0.2299021261)6.6/86:0.0553192159,Xiphophorus_maculatus_tmt2b:0.2022755077)74.9/95:0.0200622731,Dichotomyctere_nigroviridis_tmt2b:0.5039248088)84.8/100:0.0371481171,((Lucifuga_dentata_tmt2b:0.1016410411,Lucifuga_holguinensis_tmt2b:0.0261671831)99.9/100:0.1480456889,(Brotula_barbata_tmt2b:0.3252111644,(Carapus_acus_tmt2b:0.0084557056,Carapus_acus_tmt2a:0.0186313295)100/100:0.3632323120)86.4/99:0.0871606302)98.1/100:0.1324767036)85.7/98:0.0903937495)97.7/100:0.1559554098,((Danio_rerio_tmt2b:0.0671808848,(Sinocyclocheilus_grahami_tmt2b-2:0.0515242240,((Sinocyclocheilus_grahami_tmt2b-1:0.0170579806,Sinocyclocheilus_rhinocerous_tmt2b-1:0.0154931750)74.7/100:0.0059712731,Sinocyclocheilus_anshuiensis_tmt2b:0.0270991370)83.1/100:0.0173229919)86.7/100:0.0392640518)99.8/100:0.3200669645,(Pygocentrus_nattereri_tmt2b:0.1329120326,(Astyanax_mexicanus_Cave_tmt2b:0.0000023684,Astyanax_mexicanus_Surface_tmt2b:0.0031570946)99/100:0.1578394420)99.1/100:0.2381267303)98.6/100:0.1961173942)91.3/98:0.0842436885,(((Gasterosteus_aculeatus_tmt2a:0.3573697707,(Oreochromis_niloticus_tmt2a:0.4828450132,(Lucifuga_dentata_tmt2a:0.0398855240,Lucifuga_holguinensis_tmt2a:0.0296822185)100/100:0.3407579636)86.6/96:0.0652398836)75.1/93:0.1119666384,Dichotomyctere_nigroviridis_tmt2a:0.7073100283)100/100:0.6198280363,(((Danio_rerio_tmt2a:0.1987945323,((Sinocyclocheilus_anshuiensis_tmt2a-2:0.0562288774,Sinocyclocheilus_grahami_tmt2a-2:0.0257847336)44.6/95:0.0090246186,Sinocyclocheilus_rhinocerous_tmt2a-2:0.0175406448)98.4/100:0.0600081589)21.6/55:0.0279601739,((Sinocyclocheilus_rhinocerous_tmt2a-1:0.0198437559,Sinocyclocheilus_anshuiensis_tmt2a-1:0.0163252893)84.6/100:0.0188107595,Sinocyclocheilus_grahami_tmt2a-1:0.0056985021)93.9/100:0.0630346841)95/99:0.2152671459,Pygocentrus_nattereri_tmt2a:0.7559116615)94.3/97:0.2042485552)95.9/90:0.1742754185)38.3/69:0.0513455155,Lepisosteus_oculatus_tmt2b:0.3877336356)100/100:0.5609351951,((((Gadus_morhua_tmt3b:0.4999959107,(((Gasterosteus_aculeatus_tmt3b:0.3595743642,((Lucifuga_dentata_tmt3b:0.0150242753,Lucifuga_holguinensis_tmt3b:0.0062362273)85.9/100:0.1716647192,Lamprogrammus_exutus_tmt3b:0.2066009586)85.6/81:0.2024054459)82.8/55:0.1486916144,Dichotomyctere_nigroviridis_tmt3b:0.3473593495)43.9/44:0.0497200570,(Oreochromis_niloticus_tmt3b:0.1623735900,(Oryzias_latipes_tmt3b:0.1522659337,Xiphophorus_maculatus_tmt3b:0.1409653627)92.6/89:0.0648171554)84.5/86:0.0500706094)99.3/97:0.2439506891)99.8/99:0.3605157872,((Danio_rerio_tmt3b:0.0913197086,(((Sinocyclocheilus_anshuiensis_tmt3b-1:0.0055797955,Sinocyclocheilus_rhinocerous_tmt3b-1:0.0074640219)39.5/95:0.0026122964,Sinocyclocheilus_grahami_tmt3b-1:0.0107848153)95.8/100:0.0237397499,(Sinocyclocheilus_anshuiensis_tmt3b-2:0.0130319303,(Sinocyclocheilus_grahami_tmt3b-2:0.0103434444,Sinocyclocheilus_rhinocerous_tmt3b-2:0.0064841849)0/64:0.0000021602)98.3/100:0.0360049582)91.4/99:0.0299823219)99.5/100:0.1037693814,(Pygocentrus_nattereri_tmt3b:0.0891982607,(Astyanax_mexicanus_Cave_tmt3b:0.0058951362,Astyanax_mexicanus_Surface_tmt3b:0.0019704260)37.3/94:0.0204597805)99.9/100:0.1366706471)89.1/100:0.0770918193)93.9/56:0.1342720182,(((Danio_rerio_tmt3a:0.0948250664,((Sinocyclocheilus_anshuiensis_tmt3a:0.0174752880,(Sinocyclocheilus_grahami_tmt3a-2:0.0053021562,Sinocyclocheilus_rhinocerous_tmt3a-2:0.0187390945)72.7/100:0.0039760897)78.6/97:0.0108827967,(Sinocyclocheilus_grahami_tmt3a-1:0.0000022127,Sinocyclocheilus_rhinocerous_tmt3a-1:0.0505630740)94.9/100:0.0455745490)96.4/99:0.0572060230)99.7/100:0.2175111630,(Pygocentrus_nattereri_tmt3a:0.1147689066,(Astyanax_mexicanus_Cave_tmt3a:0.0000029815,Astyanax_mexicanus_Surface_tmt3a:0.0000029815)100/100:0.2795323301)77.6/93:0.0830197502)81.8/88:0.0804756784,((Lucifuga_dentata_tmt3a:0.0096808203,Lucifuga_holguinensis_tmt3a:0.0183522866)99.8/100:0.1079015189,(Brotula_barbata_tmt3a:0.0540547805,(Carapus_acus_tmt3a:0.1938062443,Lamprogrammus_exutus_tmt3a:0.0388286236)0/82:0.0028020017)91.3/97:0.0346374240)100/100:0.2922680061)94.9/76:0.0845285834)56.4/31:0.0816863907,Lepisosteus_oculatus_tmt3b:0.4223780857)100/100:0.6354687084)100/100:0.5854078080,(Pygocentrus_nattereri_tmt1a:0.0892861118,(Astyanax_mexicanus_Cave_tmt1a:0.0000024032,Astyanax_mexicanus_Surface_tmt1a:0.0100962514)99.6/100:0.0935744366)93.7/100:0.0870714255)86.3/84:0.0539769645)99.8/100:0.0943111906,Sinocyclocheilus_grahami_tmt1a-1:0.0164022102)0/40:0.0000027254,Sinocyclocheilus_anshuiensis_tmt1a-1:0.0098272953)77.1/63:0.0032696913,Sinocyclocheilus_rhinocerous_tmt1a-1:0.0065200056)86.5/64:0.0067905192,((Sinocyclocheilus_anshuiensis_tmt1a-2:0.0167087846,Sinocyclocheilus_grahami_tmt1a-2:0.0127191862)0/72:0.0000024215,Sinocyclocheilus_rhinocerous_tmt1a-2:0.0098969999)90.1/90:0.0132541848);

CONSENSUS TREE
--------------

Consensus tree is constructed from 1000bootstrap trees
Log-likelihood of consensus tree: -22558.301061
Robinson-Foulds distance between ML tree and consensus tree: 4

Branches with support >0.000000% are kept (extended consensus)
Branch lengths are optimized by maximum likelihood on original alignment
Numbers in parentheses are bootstrap supports (%)

+--Danio_rerio_tmt1a
|
|                       +--Lucifuga_dentata_tmt1a
|                  +----| (100)
|                  |    +--Lucifuga_holguinensis_tmt1a
|               +--| (92)
|               |  |     +--Brotula_barbata_tmt1a
|               |  |  +--| (100)
|               |  |  |  +--Lamprogrammus_exutus_tmt1a
|               |  +--| (87)
|               |     +-----Carapus_acus_tmt1a
|           +---| (100)
|           |   +---Oreochromis_niloticus_tmt1a
|        +--| (77)
|        |  |        +----Gadus_morhua_tmt1b
|        |  |     +--| (100)
|        |  |     |  |        +--Gasterosteus_aculeatus_tmt1b
|        |  |     |  |     +--| (78)
|        |  |     |  |     |  +--Dichotomyctere_nigroviridis_tmt1b
|        |  |     |  |  +--| (95)
|        |  |     |  |  |  |  +--Oreochromis_niloticus_tmt1b
|        |  |     |  |  |  +--| (77)
|        |  |     |  |  |     |  +--Oryzias_latipes_tmt1b
|        |  |     |  |  |     +--| (83)
|        |  |     |  |  |        +--Xiphophorus_maculatus_tmt1b
|        |  |     |  +--| (95)
|        |  |     |     |      +--Lucifuga_dentata_tmt1b
|        |  |     |     |   +--| (100)
|        |  |     |     |   |  +--Lucifuga_holguinensis_tmt1b
|        |  |     |     +---| (100)
|        |  |     |         |  +--Brotula_barbata_tmt1b
|        |  |     |         +--| (96)
|        |  |     |            |  +--Carapus_acus_tmt1b
|        |  |     |            +--| (100)
|        |  |     |               +--Lamprogrammus_exutus_tmt1b
|        |  |  +--| (100)
|        |  |  |  |     +--Danio_rerio_tmt1b
|        |  |  |  |  +--| (100)
|        |  |  |  |  |  |        +--Sinocyclocheilus_anshuiensis_tmt1b-2
|        |  |  |  |  |  |     +--| (100)
|        |  |  |  |  |  |     |  +--Sinocyclocheilus_rhinocerous_tmt1b-2
|        |  |  |  |  |  |  +--| (99)
|        |  |  |  |  |  |  |  +--Sinocyclocheilus_grahami_tmt1b-2
|        |  |  |  |  |  +--| (78)
|        |  |  |  |  |     |  +--Sinocyclocheilus_rhinocerous_tmt1b-1
|        |  |  |  |  |     +--| (100)
|        |  |  |  |  |        |  +--Sinocyclocheilus_grahami_tmt1b-1
|        |  |  |  |  |        +--| (79)
|        |  |  |  |  |           +--Sinocyclocheilus_anshuiensis_tmt1b-1
|        |  |  |  +--| (97)
|        |  |  |     |  +--Pygocentrus_nattereri_tmt1b
|        |  |  |     +--| (100)
|        |  |  |        |  +--Astyanax_mexicanus_Cave_tmt1b
|        |  |  |        +--| (100)
|        |  |  |           +--Astyanax_mexicanus_Surface_tmt1b
|        |  +--| (95)
|        |     +----Lepisosteus_oculatus_tmt1a
|     +--| (100)
|     |  |                                  +------------Gadus_morhua_tmt2b
|     |  |                               +--| (100)
|     |  |                               |  |           +-------Oreochromis_niloticus_tmt2b
|     |  |                               |  |        +--| (86)
|     |  |                               |  |        |  +---Oryzias_latipes_tmt2b
|     |  |                               |  |     +--| (95)
|     |  |                               |  |     |  +---Xiphophorus_maculatus_tmt2b
|     |  |                               |  |  +--| (100)
|     |  |                               |  |  |  +---------Dichotomyctere_nigroviridis_tmt2b
|     |  |                               |  +--| (98)
|     |  |                               |     |     +--Lucifuga_dentata_tmt2b
|     |  |                               |     |  +--| (100)
|     |  |                               |     |  |  +--Lucifuga_holguinensis_tmt2b
|     |  |                               |     +--| (100)
|     |  |                               |        |  +-----Brotula_barbata_tmt2b
|     |  |                               |        +--| (99)
|     |  |                               |           |      +--Carapus_acus_tmt2b
|     |  |                               |           +------| (100)
|     |  |                               |                  +--Carapus_acus_tmt2a
|     |  |                            +--| (98)
|     |  |                            |  |         +--Danio_rerio_tmt2b
|     |  |                            |  |   +-----| (100)
|     |  |                            |  |   |     |  +--Sinocyclocheilus_grahami_tmt2b-2
|     |  |                            |  |   |     +--| (100)
|     |  |                            |  |   |        |     +--Sinocyclocheilus_grahami_tmt2b-1
|     |  |                            |  |   |        |  +--| (100)
|     |  |                            |  |   |        |  |  +--Sinocyclocheilus_rhinocerous_tmt2b-1
|     |  |                            |  |   |        +--| (100)
|     |  |                            |  |   |           +--Sinocyclocheilus_anshuiensis_tmt2b
|     |  |                            |  +---| (100)
|     |  |                            |      |   +--Pygocentrus_nattereri_tmt2b
|     |  |                            |      +---| (100)
|     |  |                            |          |  +--Astyanax_mexicanus_Cave_tmt2b
|     |  |                            |          +--| (100)
|     |  |                            |             +--Astyanax_mexicanus_Surface_tmt2b
|     |  |                         +--| (69)
|     |  |                         |  |                  +------Gasterosteus_aculeatus_tmt2a
|     |  |                         |  |               +--| (93)
|     |  |                         |  |               |  |  +---------Oreochromis_niloticus_tmt2a
|     |  |                         |  |               |  +--| (96)
|     |  |                         |  |               |     |      +--Lucifuga_dentata_tmt2a
|     |  |                         |  |               |     +------| (100)
|     |  |                         |  |               |            +--Lucifuga_holguinensis_tmt2a
|     |  |                         |  |  +------------| (100)
|     |  |                         |  |  |            +-------------Dichotomyctere_nigroviridis_tmt2a
|     |  |                         |  +--| (90)
|     |  |                         |     |          +---Danio_rerio_tmt2a
|     |  |                         |     |       +--| (55)
|     |  |                         |     |       |  |     +--Sinocyclocheilus_anshuiensis_tmt2a-2
|     |  |                         |     |       |  |  +--| (95)
|     |  |                         |     |       |  |  |  +--Sinocyclocheilus_grahami_tmt2a-2
|     |  |                         |     |       |  +--| (100)
|     |  |                         |     |       |     +--Sinocyclocheilus_rhinocerous_tmt2a-2
|     |  |                         |     |   +---| (99)
|     |  |                         |     |   |   |     +--Sinocyclocheilus_rhinocerous_tmt2a-1
|     |  |                         |     |   |   |  +--| (100)
|     |  |                         |     |   |   |  |  +--Sinocyclocheilus_anshuiensis_tmt2a-1
|     |  |                         |     |   |   +--| (100)
|     |  |                         |     |   |      +--Sinocyclocheilus_grahami_tmt2a-1
|     |  |                         |     +---| (97)
|     |  |                         |         +--------------Pygocentrus_nattereri_tmt2a
|     |  |              +----------| (100)
|     |  |              |          +-------Lepisosteus_oculatus_tmt2b
|     |  |  +-----------| (100)
|     |  |  |           |                       +---------Gadus_morhua_tmt3b
|     |  |  |           |                +------| (99)
|     |  |  |           |                |      |          +------Gasterosteus_aculeatus_tmt3b
|     |  |  |           |                |      |       +--| (55)
|     |  |  |           |                |      |       |  |      +--Lucifuga_dentata_tmt3b
|     |  |  |           |                |      |       |  |   +--| (100)
|     |  |  |           |                |      |       |  |   |  +--Lucifuga_holguinensis_tmt3b
|     |  |  |           |                |      |       |  +---| (81)
|     |  |  |           |                |      |       |      +---Lamprogrammus_exutus_tmt3b
|     |  |  |           |                |      |    +--| (44)
|     |  |  |           |                |      |    |  +------Dichotomyctere_nigroviridis_tmt3b
|     |  |  |           |                |      +----| (97)
|     |  |  |           |                |           |  +--Oreochromis_niloticus_tmt3b
|     |  |  |           |                |           +--| (86)
|     |  |  |           |                |              |  +--Oryzias_latipes_tmt3b
|     |  |  |           |                |              +--| (89)
|     |  |  |           |                |                 +--Xiphophorus_maculatus_tmt3b
|     |  |  |           |             +--| (56)
|     |  |  |           |             |  |     +--Danio_rerio_tmt3b
|     |  |  |           |             |  |  +--| (100)
|     |  |  |           |             |  |  |  |        +--Sinocyclocheilus_anshuiensis_tmt3b-1
|     |  |  |           |             |  |  |  |     +--| (95)
|     |  |  |           |             |  |  |  |     |  +--Sinocyclocheilus_rhinocerous_tmt3b-1
|     |  |  |           |             |  |  |  |  +--| (100)
|     |  |  |           |             |  |  |  |  |  +--Sinocyclocheilus_grahami_tmt3b-1
|     |  |  |           |             |  |  |  +--| (99)
|     |  |  |           |             |  |  |     |  +--Sinocyclocheilus_anshuiensis_tmt3b-2
|     |  |  |           |             |  |  |     +--| (100)
|     |  |  |           |             |  |  |        |  +--Sinocyclocheilus_grahami_tmt3b-2
|     |  |  |           |             |  |  |        +--| (64)
|     |  |  |           |             |  |  |           +--Sinocyclocheilus_rhinocerous_tmt3b-2
|     |  |  |           |             |  +--| (100)
|     |  |  |           |             |     |  +--Pygocentrus_nattereri_tmt3b
|     |  |  |           |             |     +--| (100)
|     |  |  |           |             |        |  +--Astyanax_mexicanus_Cave_tmt3b
|     |  |  |           |             |        +--| (94)
|     |  |  |           |             |           +--Astyanax_mexicanus_Surface_tmt3b
|     |  |  |           +-------------| (100)
|     |  |  |                         |  +---------Lepisosteus_oculatus_tmt3b
|     |  |  |                         +--| (38)
|     |  |  |                            |         +--Danio_rerio_tmt3a
|     |  |  |                            |     +---| (100)
|     |  |  |                            |     |   |     +--Sinocyclocheilus_anshuiensis_tmt3a
|     |  |  |                            |     |   |  +--| (97)
|     |  |  |                            |     |   |  |  |  +--Sinocyclocheilus_grahami_tmt3a-2
|     |  |  |                            |     |   |  |  +--| (100)
|     |  |  |                            |     |   |  |     +--Sinocyclocheilus_rhinocerous_tmt3a-2
|     |  |  |                            |     |   +--| (99)
|     |  |  |                            |     |      |  +--Sinocyclocheilus_grahami_tmt3a-1
|     |  |  |                            |     |      +--| (100)
|     |  |  |                            |     |         +--Sinocyclocheilus_rhinocerous_tmt3a-1
|     |  |  |                            |  +--| (88)
|     |  |  |                            |  |  |  +--Pygocentrus_nattereri_tmt3a
|     |  |  |                            |  |  +--| (93)
|     |  |  |                            |  |     |    +--Astyanax_mexicanus_Cave_tmt3a
|     |  |  |                            |  |     +----| (100)
|     |  |  |                            |  |          +--Astyanax_mexicanus_Surface_tmt3a
|     |  |  |                            +--| (76)
|     |  |  |                               |        +--Lucifuga_dentata_tmt3a
|     |  |  |                               |     +--| (100)
|     |  |  |                               |     |  +--Lucifuga_holguinensis_tmt3a
|     |  |  |                               +-----| (100)
|     |  |  |                                     |  +--Brotula_barbata_tmt3a
|     |  |  |                                     +--| (97)
|     |  |  |                                        |  +---Carapus_acus_tmt3a
|     |  |  |                                        +--| (82)
|     |  |  |                                           +--Lamprogrammus_exutus_tmt3a
|     |  +--| (84)
|     |     |  +--Pygocentrus_nattereri_tmt1a
|     |     +--| (100)
|     |        |  +--Astyanax_mexicanus_Cave_tmt1a
|     |        +--| (100)
|     |           +--Astyanax_mexicanus_Surface_tmt1a
|  +--| (63)
|  |  |  +--Sinocyclocheilus_anshuiensis_tmt1a-1
|  |  +--| (59)
|  |     +--Sinocyclocheilus_grahami_tmt1a-1
+--| (64)
|  +--Sinocyclocheilus_rhinocerous_tmt1a-1
|
|     +--Sinocyclocheilus_anshuiensis_tmt1a-2
|  +--| (72)
|  |  +--Sinocyclocheilus_grahami_tmt1a-2
+--| (90)
   +--Sinocyclocheilus_rhinocerous_tmt1a-2


Consensus tree in newick format: 

(Danio_rerio_tmt1a:0.0881576257,(((((((Lucifuga_dentata_tmt1a:0.0298913896,Lucifuga_holguinensis_tmt1a:0.0195674686)100:0.2742565898,((Brotula_barbata_tmt1a:0.1654784495,Lamprogrammus_exutus_tmt1a:0.0507334871)100:0.0503231957,Carapus_acus_tmt1a:0.3052781025)87:0.0223858295)92:0.0532397479,Oreochromis_niloticus_tmt1a:0.2331231962)100:0.1936256755,(((Gadus_morhua_tmt1b:0.2634070662,(((Gasterosteus_aculeatus_tmt1b:0.0889329551,Dichotomyctere_nigroviridis_tmt1b:0.1605077489)78:0.0209586452,(Oreochromis_niloticus_tmt1b:0.0459484345,(Oryzias_latipes_tmt1b:0.0865253886,Xiphophorus_maculatus_tmt1b:0.1063891328)83:0.0486882152)77:0.0109476777)95:0.0498194017,((Lucifuga_dentata_tmt1b:0.0193738041,Lucifuga_holguinensis_tmt1b:0.0079939339)100:0.1057535177,(Brotula_barbata_tmt1b:0.1431029064,(Carapus_acus_tmt1b:0.0590925162,Lamprogrammus_exutus_tmt1b:0.0871179583)100:0.1282556600)96:0.0551114666)100:0.2184036874)95:0.0635648790)100:0.0867836595,((Danio_rerio_tmt1b:0.0512658877,(((Sinocyclocheilus_anshuiensis_tmt1b-2:0.0207951209,Sinocyclocheilus_rhinocerous_tmt1b-2:0.0120910193)100:0.0037807002,Sinocyclocheilus_grahami_tmt1b-2:0.0109685259)99:0.0169356126,(Sinocyclocheilus_rhinocerous_tmt1b-1:0.0238929932,(Sinocyclocheilus_grahami_tmt1b-1:0.0272105819,Sinocyclocheilus_anshuiensis_tmt1b-1:0.0148568081)79:0.0000029887)100:0.0301578049)78:0.0078405086)100:0.0567771484,(Pygocentrus_nattereri_tmt1b:0.0712898067,(Astyanax_mexicanus_Cave_tmt1b:0.0000029860,Astyanax_mexicanus_Surface_tmt1b:0.0000029860)100:0.0828434044)100:0.0820232159)97:0.0297281345)100:0.0724968798,Lepisosteus_oculatus_tmt1a:0.2504539656)95:0.0332053492)77:0.0511083095,((((((Gadus_morhua_tmt2b:0.6378391354,((((Oreochromis_niloticus_tmt2b:0.4193909557,Oryzias_latipes_tmt2b:0.2295146450)86:0.0553520288,Xiphophorus_maculatus_tmt2b:0.2020418576)95:0.0199819770,Dichotomyctere_nigroviridis_tmt2b:0.5028658334)100:0.0367606961,((Lucifuga_dentata_tmt2b:0.1016526963,Lucifuga_holguinensis_tmt2b:0.0260064797)100:0.1476233527,(Brotula_barbata_tmt2b:0.3247386033,(Carapus_acus_tmt2b:0.0084910980,Carapus_acus_tmt2a:0.0185806013)100:0.3628730717)99:0.0871941347)100:0.1331085583)98:0.0907846711)100:0.1569238203,((Danio_rerio_tmt2b:0.0672461492,(Sinocyclocheilus_grahami_tmt2b-2:0.0514963156,((Sinocyclocheilus_grahami_tmt2b-1:0.0170476383,Sinocyclocheilus_rhinocerous_tmt2b-1:0.0154838405)100:0.0059671016,Sinocyclocheilus_anshuiensis_tmt2b:0.0270824361)100:0.0173107962)100:0.0391356189)100:0.3218224175,(Pygocentrus_nattereri_tmt2b:0.1332406061,(Astyanax_mexicanus_Cave_tmt2b:0.0000029860,Astyanax_mexicanus_Surface_tmt2b:0.0031535417)100:0.1570939493)100:0.2358588863)100:0.1955727755)98:0.0821719055,(((Gasterosteus_aculeatus_tmt2a:0.3573838204,(Oreochromis_niloticus_tmt2a:0.4823960198,(Lucifuga_dentata_tmt2a:0.0398382676,Lucifuga_holguinensis_tmt2a:0.0296433344)100:0.3404862349)96:0.0649996011)93:0.1118480547,Dichotomyctere_nigroviridis_tmt2a:0.7070785297)100:0.6208906459,(((Danio_rerio_tmt2a:0.1987367645,((Sinocyclocheilus_anshuiensis_tmt2a-2:0.0562229957,Sinocyclocheilus_grahami_tmt2a-2:0.0257830443)95:0.0090272501,Sinocyclocheilus_rhinocerous_tmt2a-2:0.0175422965)100:0.0600045200)55:0.0277409566,((Sinocyclocheilus_rhinocerous_tmt2a-1:0.0198416672,Sinocyclocheilus_anshuiensis_tmt2a-1:0.0163233449)100:0.0188336312,Sinocyclocheilus_grahami_tmt2a-1:0.0056958975)100:0.0631886610)99:0.2129499673,Pygocentrus_nattereri_tmt2a:0.7575216652)97:0.2043673500)90:0.1750337300)69:0.0489820247,Lepisosteus_oculatus_tmt2b:0.3914500418)100:0.5656535142,(((Gadus_morhua_tmt3b:0.4991391617,(((Gasterosteus_aculeatus_tmt3b:0.3595486528,((Lucifuga_dentata_tmt3b:0.0150106338,Lucifuga_holguinensis_tmt3b:0.0062280417)100:0.1736494218,Lamprogrammus_exutus_tmt3b:0.2064633377)81:0.2007920347)55:0.1479986478,Dichotomyctere_nigroviridis_tmt3b:0.3468301314)44:0.0496973067,(Oreochromis_niloticus_tmt3b:0.1622569854,(Oryzias_latipes_tmt3b:0.1519632757,Xiphophorus_maculatus_tmt3b:0.1407307149)89:0.0648132384)86:0.0502743561)97:0.2440459888)99:0.3583683743,((Danio_rerio_tmt3b:0.0912830153,(((Sinocyclocheilus_anshuiensis_tmt3b-1:0.0055757241,Sinocyclocheilus_rhinocerous_tmt3b-1:0.0074544475)95:0.0026087618,Sinocyclocheilus_grahami_tmt3b-1:0.0107751182)100:0.0237101824,(Sinocyclocheilus_anshuiensis_tmt3b-2:0.0130182956,(Sinocyclocheilus_grahami_tmt3b-2:0.0103334237,Sinocyclocheilus_rhinocerous_tmt3b-2:0.0064762663)64:0.0000029887)100:0.0359820680)99:0.0299091413)100:0.1035566755,(Pygocentrus_nattereri_tmt3b:0.0887366993,(Astyanax_mexicanus_Cave_tmt3b:0.0058715336,Astyanax_mexicanus_Surface_tmt3b:0.0019867429)94:0.0208401617)100:0.1364914012)100:0.0785849912)56:0.1196760032,(Lepisosteus_oculatus_tmt3b:0.4946456464,(((Danio_rerio_tmt3a:0.0945588567,((Sinocyclocheilus_anshuiensis_tmt3a:0.0174556147,(Sinocyclocheilus_grahami_tmt3a-2:0.0052981481,Sinocyclocheilus_rhinocerous_tmt3a-2:0.0187245792)100:0.0039784937)97:0.0108695135,(Sinocyclocheilus_grahami_tmt3a-1:0.0000026615,Sinocyclocheilus_rhinocerous_tmt3a-1:0.0505473337)100:0.0455467512)99:0.0572827209)100:0.2191924717,(Pygocentrus_nattereri_tmt3a:0.1148822514,(Astyanax_mexicanus_Cave_tmt3a:0.0000029860,Astyanax_mexicanus_Surface_tmt3a:0.0000029860)100:0.2791826777)93:0.0813624926)88:0.0793882337,((Lucifuga_dentata_tmt3a:0.0096644301,Lucifuga_holguinensis_tmt3a:0.0183428691)100:0.1078077058,(Brotula_barbata_tmt3a:0.0541736365,(Carapus_acus_tmt3a:0.1934435423,Lamprogrammus_exutus_tmt3a:0.0390649688)82:0.0026414695)97:0.0345369529)100:0.2919076151)76:0.0834329746)38:0.0220382610)100:0.6935348991)100:0.5773706670,(Pygocentrus_nattereri_tmt1a:0.0891833171,(Astyanax_mexicanus_Cave_tmt1a:0.0000024982,Astyanax_mexicanus_Surface_tmt1a:0.0100888244)100:0.0933718470)100:0.0904460718)84:0.0524260430)100:0.0923065976,(Sinocyclocheilus_anshuiensis_tmt1a-1:0.0098192105,Sinocyclocheilus_grahami_tmt1a-1:0.0163885444)59:0.0000029887)63:0.0032660239,Sinocyclocheilus_rhinocerous_tmt1a-1:0.0065144756)64:0.0067852380,((Sinocyclocheilus_anshuiensis_tmt1a-2:0.0166967384,Sinocyclocheilus_grahami_tmt1a-2:0.0127081495)72:0.0000029887,Sinocyclocheilus_rhinocerous_tmt1a-2:0.0098900030)90:0.0132422668);

TIME STAMP
----------

Date and time: Mon May 20 12:26:20 2019
Total CPU time used: 454.541024 seconds (0h:7m:34s)
Total wall-clock time used: 461.55776 seconds (0h:7m:41s)
```
