## Supplementary material for "Contrasted gene decay in subterranean vertebrates: insights from cavefishes and fossorial mammals": tpcn2.fas.iqtree

```
IQ-TREE 1.6.10 built Feb 19 2019

Input file name: tpcn2.fas
Type of analysis: ModelFinder + tree reconstruction + ultrafast bootstrap (1000 replicates)
Random seed number: 316403

REFERENCES
----------

To cite ModelFinder please use: 

Subha Kalyaanamoorthy, Bui Quang Minh, Thomas KF Wong, Arndt von Haeseler,
and Lars S Jermiin (2017) ModelFinder: Fast model selection for
accurate phylogenetic estimates. Nature Methods, 14:587–589.
https://doi.org/10.1038/nmeth.4285

To cite IQ-TREE please use:

Lam-Tung Nguyen, Heiko A. Schmidt, Arndt von Haeseler, and Bui Quang Minh
(2015) IQ-TREE: A fast and effective stochastic algorithm for estimating
maximum likelihood phylogenies. Mol Biol Evol, 32:268-274.
https://doi.org/10.1093/molbev/msu300

Since you used ultrafast bootstrap (UFBoot) please also cite: 

Diep Thi Hoang, Olga Chernomor, Arndt von Haeseler, Bui Quang Minh,
and Le Sy Vinh (2017) UFBoot2: Improving the ultrafast bootstrap
approximation. Mol Biol Evol, in press.
https://doi.org/10.1093/molbev/msx281

SEQUENCE ALIGNMENT
------------------

Input data: 21 sequences with 801 amino-acid sites
Number of constant sites: 318 (= 39.7004% of all sites)
Number of invariant (constant or ambiguous constant) sites: 318 (= 39.7004% of all sites)
Number of parsimony informative sites: 309
Number of distinct site patterns: 637

ModelFinder
-----------

Best-fit model according to BIC: JTT+G4

List of models sorted by BIC scores: 

Model             LogL          AIC      w-AIC      AICc     w-AICc       BIC      w-BIC
JTT+G4           -8917.4431  17914.8862 - 0.0003  17919.2020 - 0.0049  18102.3207 + 0.9189
JTT+I+G4         -8916.6059  17915.2118 - 0.0003  17919.7493 - 0.0037  18107.3321 + 0.0750
JTTDCMut+G4      -8922.5381  17925.0762 - 0.0000  17929.3920 - 0.0000  18112.5107 - 0.0056
JTTDCMut+I+G4    -8921.6520  17925.3041 - 0.0000  17929.8416 - 0.0000  18117.4244 - 0.0005
JTT+F+G4         -8890.8968  17899.7936 + 0.6497  17909.3482 + 0.6799  18176.2594 - 0.0000
JTT+F+I+G4       -8890.5753  17901.1506 + 0.3296  17911.0425 + 0.2914  18182.3023 - 0.0000
JTTDCMut+F+G4    -8894.7916  17907.5832 - 0.0132  17917.1379 - 0.0138  18184.0490 - 0.0000
JTTDCMut+F+I+G4  -8894.4476  17908.8952 - 0.0069  17918.7871 - 0.0061  18190.0468 - 0.0000
LG+G4            -8978.3176  18036.6351 - 0.0000  18040.9509 - 0.0000  18224.0696 - 0.0000
LG+I+G4          -8977.5064  18037.0128 - 0.0000  18041.5503 - 0.0000  18229.1331 - 0.0000
JTT+I            -8991.1890  18062.3781 - 0.0000  18066.6938 - 0.0000  18249.8125 - 0.0000
cpREV+G4         -8991.5216  18063.0432 - 0.0000  18067.3590 - 0.0000  18250.4777 - 0.0000
cpREV+I+G4       -8990.3233  18062.6466 - 0.0000  18067.1841 - 0.0000  18254.7669 - 0.0000
JTTDCMut+I       -8996.6073  18073.2147 - 0.0000  18077.5304 - 0.0000  18260.6491 - 0.0000
WAG+G4           -8998.4718  18076.9435 - 0.0000  18081.2593 - 0.0000  18264.3780 - 0.0000
VT+G4            -8999.6429  18079.2859 - 0.0000  18083.6017 - 0.0000  18266.7203 - 0.0000
WAG+I+G4         -8997.4076  18076.8151 - 0.0000  18081.3527 - 0.0000  18268.9354 - 0.0000
VT+I+G4          -8999.0522  18080.1043 - 0.0000  18084.6419 - 0.0000  18272.2246 - 0.0000
WAG+F+G4         -8967.5489  18053.0978 - 0.0000  18062.6525 - 0.0000  18329.5636 - 0.0000
HIVb+G4          -9032.0638  18144.1276 - 0.0000  18148.4434 - 0.0000  18331.5620 - 0.0000
LG+F+G4          -8969.8223  18057.6446 - 0.0000  18067.1993 - 0.0000  18334.1104 - 0.0000
WAG+F+I+G4       -8967.0124  18054.0248 - 0.0000  18063.9167 - 0.0000  18335.1765 - 0.0000
HIVb+I+G4        -9031.0329  18144.0659 - 0.0000  18148.6034 - 0.0000  18336.1862 - 0.0000
mtInv+F+G4       -8972.6001  18063.2002 - 0.0000  18072.7549 - 0.0000  18339.6660 - 0.0000
LG+F+I+G4        -8969.3286  18058.6573 - 0.0000  18068.5492 - 0.0000  18339.8089 - 0.0000
JTT+F+I          -8975.2897  18068.5794 - 0.0000  18078.1340 - 0.0000  18345.0452 - 0.0000
mtInv+F+I+G4     -8972.3168  18064.6336 - 0.0000  18074.5255 - 0.0000  18345.7853 - 0.0000
JTTDCMut+F+I     -8979.3925  18076.7851 - 0.0000  18086.3397 - 0.0000  18353.2508 - 0.0000
Dayhoff+F+G4     -8979.4148  18076.8295 - 0.0000  18086.3842 - 0.0000  18353.2953 - 0.0000
DCMut+F+G4       -8980.2302  18078.4603 - 0.0000  18088.0150 - 0.0000  18354.9261 - 0.0000
VT+F+G4          -8980.6442  18079.2885 - 0.0000  18088.8431 - 0.0000  18355.7543 - 0.0000
cpREV+F+G4       -8980.7804  18079.5608 - 0.0000  18089.1155 - 0.0000  18356.0266 - 0.0000
Dayhoff+F+I+G4   -8978.9661  18077.9322 - 0.0000  18087.8241 - 0.0000  18359.0838 - 0.0000
DCMut+F+I+G4     -8979.3463  18078.6927 - 0.0000  18088.5845 - 0.0000  18359.8443 - 0.0000
cpREV+F+I+G4     -8979.7762  18079.5525 - 0.0000  18089.4444 - 0.0000  18360.7042 - 0.0000
VT+F+I+G4        -8980.3871  18080.7743 - 0.0000  18090.6662 - 0.0000  18361.9259 - 0.0000
mtMet+F+G4       -8989.6015  18097.2030 - 0.0000  18106.7576 - 0.0000  18373.6688 - 0.0000
HIVb+F+G4        -8990.8970  18099.7940 - 0.0000  18109.3486 - 0.0000  18376.2597 - 0.0000
mtMet+F+I+G4     -8989.4057  18098.8114 - 0.0000  18108.7033 - 0.0000  18379.9631 - 0.0000
HIVb+F+I+G4      -8990.3265  18100.6531 - 0.0000  18110.5450 - 0.0000  18381.8047 - 0.0000
VT+I             -9060.0386  18200.0773 - 0.0000  18204.3931 - 0.0000  18387.5117 - 0.0000
LG+I             -9065.5583  18211.1165 - 0.0000  18215.4323 - 0.0000  18398.5510 - 0.0000
Dayhoff+G4       -9066.3502  18212.7004 - 0.0000  18217.0162 - 0.0000  18400.1349 - 0.0000
WAG+I            -9066.7207  18213.4415 - 0.0000  18217.7573 - 0.0000  18400.8759 - 0.0000
DCMut+G4         -9067.2029  18214.4057 - 0.0000  18218.7215 - 0.0000  18401.8402 - 0.0000
Dayhoff+I+G4     -9064.8421  18211.6842 - 0.0000  18216.2218 - 0.0000  18403.8045 - 0.0000
DCMut+I+G4       -9065.7465  18213.4930 - 0.0000  18218.0306 - 0.0000  18405.6133 - 0.0000
FLU+F+G4         -9012.6370  18143.2739 - 0.0000  18152.8286 - 0.0000  18419.7397 - 0.0000
FLU+G4           -9077.1932  18234.3863 - 0.0000  18238.7021 - 0.0000  18421.8207 - 0.0000
FLU+F+I+G4       -9012.5817  18145.1634 - 0.0000  18155.0553 - 0.0000  18426.3151 - 0.0000
FLU+I+G4         -9076.1996  18234.3992 - 0.0000  18238.9368 - 0.0000  18426.5195 - 0.0000
PMB+G4           -9080.0594  18240.1188 - 0.0000  18244.4346 - 0.0000  18427.5532 - 0.0000
cpREV+I          -9081.3707  18242.7415 - 0.0000  18247.0573 - 0.0000  18430.1759 - 0.0000
PMB+I+G4         -9079.5039  18241.0077 - 0.0000  18245.5453 - 0.0000  18433.1280 - 0.0000
Blosum62+G4      -9088.8727  18257.7454 - 0.0000  18262.0612 - 0.0000  18445.1799 - 0.0000
Blosum62+I+G4    -9088.4014  18258.8028 - 0.0000  18263.3403 - 0.0000  18450.9231 - 0.0000
rtREV+G4         -9106.9401  18293.8801 - 0.0000  18298.1959 - 0.0000  18481.3146 - 0.0000
rtREV+F+G4       -9045.1261  18208.2521 - 0.0000  18217.8068 - 0.0000  18484.7179 - 0.0000
WAG+F+I          -9045.4229  18208.8458 - 0.0000  18218.4004 - 0.0000  18485.3116 - 0.0000
rtREV+I+G4       -9105.8929  18293.7858 - 0.0000  18298.3233 - 0.0000  18485.9061 - 0.0000
rtREV+F+I+G4     -9044.5679  18209.1358 - 0.0000  18219.0276 - 0.0000  18490.2874 - 0.0000
VT+F+I           -9049.5910  18217.1821 - 0.0000  18226.7367 - 0.0000  18493.6479 - 0.0000
mtREV+F+G4       -9059.4795  18236.9590 - 0.0000  18246.5137 - 0.0000  18513.4248 - 0.0000
mtREV+F+I+G4     -9058.6194  18237.2387 - 0.0000  18247.1306 - 0.0000  18518.3904 - 0.0000
mtVer+F+G4       -9064.7455  18247.4909 - 0.0000  18257.0456 - 0.0000  18523.9567 - 0.0000
mtVer+F+I+G4     -9064.0722  18248.1445 - 0.0000  18258.0364 - 0.0000  18529.2961 - 0.0000
cpREV+F+I        -9071.6427  18261.2855 - 0.0000  18270.8402 - 0.0000  18537.7513 - 0.0000
LG+F+I           -9073.5985  18265.1971 - 0.0000  18274.7517 - 0.0000  18541.6629 - 0.0000
HIVb+I           -9138.2159  18356.4318 - 0.0000  18360.7476 - 0.0000  18543.8662 - 0.0000
mtZOA+F+G4       -9075.2007  18268.4013 - 0.0000  18277.9560 - 0.0000  18544.8671 - 0.0000
Dayhoff+F+I      -9076.1225  18270.2450 - 0.0000  18279.7996 - 0.0000  18546.7108 - 0.0000
DCMut+F+I        -9076.5610  18271.1219 - 0.0000  18280.6766 - 0.0000  18547.5877 - 0.0000
mtZOA+F+I+G4     -9074.8477  18269.6953 - 0.0000  18279.5872 - 0.0000  18550.8470 - 0.0000
PMB+I            -9145.9808  18371.9616 - 0.0000  18376.2774 - 0.0000  18559.3961 - 0.0000
Blosum62+F+G4    -9093.2210  18304.4420 - 0.0000  18313.9966 - 0.0000  18580.9078 - 0.0000
mtInv+F+I        -9093.5323  18305.0645 - 0.0000  18314.6192 - 0.0000  18581.5303 - 0.0000
Blosum62+I       -9158.1828  18396.3656 - 0.0000  18400.6814 - 0.0000  18583.8000 - 0.0000
Dayhoff+I        -9158.8101  18397.6203 - 0.0000  18401.9361 - 0.0000  18585.0547 - 0.0000
DCMut+I          -9159.2041  18398.4082 - 0.0000  18402.7239 - 0.0000  18585.8426 - 0.0000
Blosum62+F+I+G4  -9092.9291  18305.8582 - 0.0000  18315.7501 - 0.0000  18587.0099 - 0.0000
PMB+F+G4         -9096.6052  18311.2104 - 0.0000  18320.7650 - 0.0000  18587.6762 - 0.0000
PMB+F+I+G4       -9096.2420  18312.4840 - 0.0000  18322.3759 - 0.0000  18593.6357 - 0.0000
HIVb+F+I         -9115.0156  18348.0313 - 0.0000  18357.5859 - 0.0000  18624.4971 - 0.0000
FLU+I            -9195.8275  18471.6550 - 0.0000  18475.9708 - 0.0000  18659.0895 - 0.0000
rtREV+I          -9198.5119  18477.0237 - 0.0000  18481.3395 - 0.0000  18664.4582 - 0.0000
HIVw+F+G4        -9135.6136  18389.2273 - 0.0000  18398.7819 - 0.0000  18665.6931 - 0.0000
HIVw+F+I+G4      -9134.3865  18388.7730 - 0.0000  18398.6649 - 0.0000  18669.9247 - 0.0000
mtMet+F+I        -9139.0479  18396.0958 - 0.0000  18405.6504 - 0.0000  18672.5616 - 0.0000
JTT              -9214.7062  18507.4125 - 0.0000  18511.5124 - 0.0000  18690.1611 - 0.0000
JTTDCMut         -9220.4137  18518.8273 - 0.0000  18522.9272 - 0.0000  18701.5759 - 0.0000
rtREV+F+I        -9155.4646  18428.9292 - 0.0000  18438.4839 - 0.0000  18705.3950 - 0.0000
FLU+F+I          -9165.6296  18449.2592 - 0.0000  18458.8138 - 0.0000  18725.7250 - 0.0000
mtZOA+G4         -9231.3281  18542.6562 - 0.0000  18546.9720 - 0.0000  18730.0907 - 0.0000
Blosum62+F+I     -9169.4618  18456.9237 - 0.0000  18466.4783 - 0.0000  18733.3894 - 0.0000
mtZOA+I+G4       -9231.4929  18544.9858 - 0.0000  18549.5234 - 0.0000  18737.1061 - 0.0000
PMB+F+I          -9172.1868  18462.3737 - 0.0000  18471.9284 - 0.0000  18738.8395 - 0.0000
mtMAM+F+G4       -9185.4680  18488.9359 - 0.0000  18498.4906 - 0.0000  18765.4017 - 0.0000
mtMet+G4         -9250.2764  18580.5528 - 0.0000  18584.8686 - 0.0000  18767.9873 - 0.0000
mtMAM+F+I+G4     -9184.7559  18489.5118 - 0.0000  18499.4037 - 0.0000  18770.6635 - 0.0000
mtMet+I+G4       -9250.1682  18582.3364 - 0.0000  18586.8739 - 0.0000  18774.4567 - 0.0000
JTT+F            -9201.4801  18518.9602 - 0.0000  18528.1839 - 0.0000  18790.7401 - 0.0000
VT               -9269.3421  18616.6841 - 0.0000  18620.7840 - 0.0000  18799.4327 - 0.0000
JTTDCMut+F       -9206.0777  18528.1554 - 0.0000  18537.3792 - 0.0000  18799.9354 - 0.0000
mtREV+F+I        -9206.8281  18531.6562 - 0.0000  18541.2108 - 0.0000  18808.1220 - 0.0000
WAG              -9286.4052  18650.8104 - 0.0000  18654.9102 - 0.0000  18833.5589 - 0.0000
mtART+F+G4       -9226.1682  18570.3365 - 0.0000  18579.8911 - 0.0000  18846.8023 - 0.0000
mtART+F+I+G4     -9225.5690  18571.1381 - 0.0000  18581.0300 - 0.0000  18852.2898 - 0.0000
LG               -9296.7397  18671.4794 - 0.0000  18675.5793 - 0.0000  18854.2280 - 0.0000
mtVer+F+I        -9231.0330  18580.0659 - 0.0000  18589.6206 - 0.0000  18856.5317 - 0.0000
cpREV            -9305.5049  18689.0098 - 0.0000  18693.1097 - 0.0000  18871.7584 - 0.0000
mtREV+G4         -9310.6401  18701.2801 - 0.0000  18705.5959 - 0.0000  18888.7146 - 0.0000
mtVer+G4         -9311.2190  18702.4379 - 0.0000  18706.7537 - 0.0000  18889.8724 - 0.0000
mtREV+I+G4       -9310.4953  18702.9906 - 0.0000  18707.5282 - 0.0000  18895.1109 - 0.0000
mtVer+I+G4       -9310.9665  18703.9329 - 0.0000  18708.4705 - 0.0000  18896.0532 - 0.0000
HIVw+F+I         -9251.2155  18620.4310 - 0.0000  18629.9856 - 0.0000  18896.8968 - 0.0000
HIVw+G4          -9321.6158  18723.2316 - 0.0000  18727.5474 - 0.0000  18910.6661 - 0.0000
VT+F             -9262.5247  18641.0493 - 0.0000  18650.2730 - 0.0000  18912.8292 - 0.0000
HIVw+I+G4        -9319.4330  18720.8659 - 0.0000  18725.4035 - 0.0000  18912.9862 - 0.0000
mtZOA+F+I        -9261.6760  18641.3519 - 0.0000  18650.9066 - 0.0000  18917.8177 - 0.0000
mtInv+G4         -9328.8548  18737.7097 - 0.0000  18742.0255 - 0.0000  18925.1441 - 0.0000
WAG+F            -9268.9688  18653.9376 - 0.0000  18663.1613 - 0.0000  18925.7176 - 0.0000
mtInv+I+G4       -9328.7057  18739.4114 - 0.0000  18743.9490 - 0.0000  18931.5317 - 0.0000
PMB              -9358.4087  18794.8174 - 0.0000  18798.9173 - 0.0000  18977.5660 - 0.0000
cpREV+F          -9296.5662  18709.1324 - 0.0000  18718.3561 - 0.0000  18980.9123 - 0.0000
Blosum62         -9366.3599  18810.7198 - 0.0000  18814.8197 - 0.0000  18993.4684 - 0.0000
LG+F             -9313.7030  18743.4059 - 0.0000  18752.6296 - 0.0000  19015.1859 - 0.0000
Dayhoff+F        -9318.7652  18753.5305 - 0.0000  18762.7542 - 0.0000  19025.3104 - 0.0000
DCMut+F          -9318.9638  18753.9275 - 0.0000  18763.1513 - 0.0000  19025.7075 - 0.0000
mtInv+F          -9322.7728  18761.5455 - 0.0000  18770.7692 - 0.0000  19033.3254 - 0.0000
Dayhoff          -9401.7597  18881.5194 - 0.0000  18885.6193 - 0.0000  19064.2680 - 0.0000
DCMut            -9401.8362  18881.6724 - 0.0000  18885.7723 - 0.0000  19064.4210 - 0.0000
mtMAM+G4         -9414.8068  18909.6135 - 0.0000  18913.9293 - 0.0000  19097.0479 - 0.0000
mtMAM+I+G4       -9415.4438  18912.8877 - 0.0000  18917.4252 - 0.0000  19105.0080 - 0.0000
HIVb             -9425.0027  18928.0054 - 0.0000  18932.1053 - 0.0000  19110.7540 - 0.0000
rtREV            -9430.1387  18938.2773 - 0.0000  18942.3772 - 0.0000  19121.0259 - 0.0000
mtMet+I          -9432.7366  18945.4731 - 0.0000  18949.7889 - 0.0000  19132.9076 - 0.0000
HIVw+I           -9435.2745  18950.5491 - 0.0000  18954.8649 - 0.0000  19137.9835 - 0.0000
mtART+G4         -9439.8646  18959.7292 - 0.0000  18964.0450 - 0.0000  19147.1636 - 0.0000
mtMet+F          -9380.9539  18877.9079 - 0.0000  18887.1316 - 0.0000  19149.6878 - 0.0000
Blosum62+F       -9382.4951  18880.9902 - 0.0000  18890.2140 - 0.0000  19152.7702 - 0.0000
mtART+I+G4       -9439.7406  18961.4812 - 0.0000  18966.0188 - 0.0000  19153.6015 - 0.0000
PMB+F            -9389.6763  18895.3526 - 0.0000  18904.5763 - 0.0000  19167.1326 - 0.0000
rtREV+F          -9397.0243  18910.0486 - 0.0000  18919.2724 - 0.0000  19181.8286 - 0.0000
FLU              -9465.0497  19008.0994 - 0.0000  19012.1993 - 0.0000  19190.8480 - 0.0000
mtZOA+I          -9466.4596  19012.9191 - 0.0000  19017.2349 - 0.0000  19200.3535 - 0.0000
HIVb+F           -9408.9197  18933.8395 - 0.0000  18943.0632 - 0.0000  19205.6194 - 0.0000
mtInv+I          -9478.2947  19036.5894 - 0.0000  19040.9052 - 0.0000  19224.0239 - 0.0000
mtREV+I          -9489.1525  19058.3051 - 0.0000  19062.6208 - 0.0000  19245.7395 - 0.0000
FLU+F            -9436.7234  18989.4468 - 0.0000  18998.6705 - 0.0000  19261.2267 - 0.0000
mtMAM+F+I        -9452.6739  19023.3478 - 0.0000  19032.9024 - 0.0000  19299.8136 - 0.0000
mtREV+F          -9457.9190  19031.8381 - 0.0000  19041.0618 - 0.0000  19303.6180 - 0.0000
mtVer+I          -9533.5154  19147.0309 - 0.0000  19151.3466 - 0.0000  19334.4653 - 0.0000
mtART+F+I        -9500.5026  19119.0052 - 0.0000  19128.5599 - 0.0000  19395.4710 - 0.0000
mtVer+F          -9504.4326  19124.8652 - 0.0000  19134.0889 - 0.0000  19396.6451 - 0.0000
mtZOA+F          -9520.4942  19156.9884 - 0.0000  19166.2121 - 0.0000  19428.7684 - 0.0000
HIVw+F           -9546.8584  19209.7169 - 0.0000  19218.9406 - 0.0000  19481.4968 - 0.0000
mtMet            -9682.0775  19442.1550 - 0.0000  19446.2549 - 0.0000  19624.9036 - 0.0000
mtInv            -9721.5810  19521.1620 - 0.0000  19525.2619 - 0.0000  19703.9106 - 0.0000
mtZOA            -9733.3565  19544.7130 - 0.0000  19548.8128 - 0.0000  19727.4615 - 0.0000
HIVw             -9734.9352  19547.8703 - 0.0000  19551.9702 - 0.0000  19730.6189 - 0.0000
mtREV            -9744.7127  19567.4253 - 0.0000  19571.5252 - 0.0000  19750.1739 - 0.0000
mtMAM+I          -9760.7239  19601.4479 - 0.0000  19605.7637 - 0.0000  19788.8823 - 0.0000
mtART+I          -9769.6582  19619.3165 - 0.0000  19623.6323 - 0.0000  19806.7509 - 0.0000
mtVer            -9797.5626  19673.1252 - 0.0000  19677.2251 - 0.0000  19855.8738 - 0.0000
mtMAM+F          -9773.7285  19663.4569 - 0.0000  19672.6806 - 0.0000  19935.2369 - 0.0000
mtART+F          -9807.9688  19731.9376 - 0.0000  19741.1613 - 0.0000  20003.7175 - 0.0000
mtMAM           -10074.7919  20227.5838 - 0.0000  20231.6836 - 0.0000  20410.3324 - 0.0000
mtART           -10094.5781  20267.1561 - 0.0000  20271.2560 - 0.0000  20449.9047 - 0.0000

AIC, w-AIC   : Akaike information criterion scores and weights.
AICc, w-AICc : Corrected AIC scores and weights.
BIC, w-BIC   : Bayesian information criterion scores and weights.

Plus signs denote the 95% confidence sets.
Minus signs denote significant exclusion.

SUBSTITUTION PROCESS
--------------------

Model of substitution: JTT+G4

State frequencies: (model)

Model of rate heterogeneity: Gamma with 4 categories
Gamma shape alpha: 0.6361

 Category  Relative_rate  Proportion
  1         0.0606         0.2500
  2         0.3318         0.2500
  3         0.8987         0.2500
  4         2.7089         0.2500
Relative rates are computed as MEAN of the portion of the Gamma distribution falling in the category.

MAXIMUM LIKELIHOOD TREE
-----------------------

Log-likelihood of the tree: -8911.5459 (s.e. 222.5396)
Unconstrained log-likelihood (without tree): -5043.4179
Number of free parameters (#branches + #model parameters): 40
Akaike information criterion (AIC) score: 17903.0918
Corrected Akaike information criterion (AICc) score: 17907.4076
Bayesian information criterion (BIC) score: 18090.5262

Total tree length (sum of branch lengths): 2.7531
Sum of internal branch lengths: 0.8817 (32.0268% of tree length)

NOTE: Tree is UNROOTED although outgroup taxon 'Danio_rerio_tpcn2' is drawn at root
Numbers in parentheses are SH-aLRT support (%) / ultrafast bootstrap support (%)

+-----Danio_rerio_tpcn2
|
|                                       +--Lucifuga_dentata_tpcn2
|                              +--------| (100/100)
|                              |        +--Lucifuga_holguinensis_tpcn2
|                           +--| (93.6/89)
|                           |  |  +-----------Carapus_acus_tpcn2
|                           |  +--| (85.4/87)
|                           |     +--Lamprogrammus_exutus_tpcn2
|                        +--| (63.4/68)
|                        |  |     +------ENSGACT00000019203
|                        |  |  +--| (45.3/73)
|                        |  |  |  +-----------------------ENSTNIT00000009340
|                        |  +--| (97.5/95)
|                        |     |  +------ENSONIT00000004348
|                        |     +--| (85.3/74)
|                        |        +--------------------------ENSXMAT00000013906
|                     +--| (46.1/59)
|                     |  +-----Brotula_barbata_tpcn2
|             +-------| (99.9/100)
|             |       +--------------ENSGMOT00000000364
|         +---| (95.8/98)
|         |   +-------------------------ENSLOCT00000006088
+---------| (100/100)
|         |             +--Astyanax_mexicanus_Surface_tpcn2
|         |        +----| (100/100)
|         |        |    +--Astyanax_mexicanus_Cave_tpcn2
|         +--------| (100/100)
|                  +-----Pygocentrus_nattereri_tpcn2
|
|        +--Sinocyclocheilus_grahami_tpcn2_1
|     +--| (70.5/70)
|     |  +**Sinocyclocheilus_rhinocerous_tpcn2_1
|  +--| (95/98)
|  |  +--Sinocyclocheilus_anshuiensis_tpcn2_1
+--| (90.7/91)
   |     +--Sinocyclocheilus_grahami_tpcn2_2
   |  +--| (42.2/75)
   |  |  +--Sinocyclocheilus_rhinocerous_tpcn2_2
   +--| (99.2/100)
      +--Sinocyclocheilus_anshuiensis_tpcn2_2

Tree in newick format:

(Danio_rerio_tpcn2:0.0839198940,(((((((Lucifuga_dentata_tpcn2:0.0017372915,Lucifuga_holguinensis_tpcn2:0.0028907078)100/100:0.1269920275,(Carapus_acus_tpcn2:0.1618996022,Lamprogrammus_exutus_tpcn2:0.0171495136)85.4/87:0.0251172894)93.6/89:0.0390247160,((ENSGACT00000019203:0.1016162387,ENSTNIT00000009340:0.3074231122)45.3/73:0.0154560556,(ENSONIT00000004348:0.0940637107,ENSXMAT00000013906:0.3473824444)85.3/74:0.0243998893)97.5/95:0.0410613438)63.4/68:0.0177704554,Brotula_barbata_tpcn2:0.0889891192)46.1/59:0.0254221969,ENSGMOT00000000364:0.1976921725)99.9/100:0.1093998283,ENSLOCT00000006088:0.3431897789)95.8/98:0.0627738975,((Astyanax_mexicanus_Surface_tpcn2:0.0025252207,Astyanax_mexicanus_Cave_tpcn2:0.0015854587)100/100:0.0724579329,Pygocentrus_nattereri_tpcn2:0.0859664868)100/100:0.1178219719)100/100:0.1347227576,(((Sinocyclocheilus_grahami_tpcn2_1:0.0152604347,Sinocyclocheilus_rhinocerous_tpcn2_1:0.0000023052)70.5/70:0.0025150746,Sinocyclocheilus_anshuiensis_tpcn2_1:0.0034993188)95/98:0.0169159669,((Sinocyclocheilus_grahami_tpcn2_2:0.0021393639,Sinocyclocheilus_rhinocerous_tpcn2_2:0.0078735443)42.2/75:0.0027040294,Sinocyclocheilus_anshuiensis_tpcn2_2:0.0045885483)99.2/100:0.0256585275)90.7/91:0.0215275970);

CONSENSUS TREE
--------------

Consensus tree is constructed from 1000bootstrap trees
Log-likelihood of consensus tree: -8911.545948
Robinson-Foulds distance between ML tree and consensus tree: 0

Branches with support >0.000000% are kept (extended consensus)
Branch lengths are optimized by maximum likelihood on original alignment
Numbers in parentheses are bootstrap supports (%)

+-----Danio_rerio_tpcn2
|
|                                       +--Lucifuga_dentata_tpcn2
|                              +--------| (100)
|                              |        +--Lucifuga_holguinensis_tpcn2
|                           +--| (89)
|                           |  |  +-----------Carapus_acus_tpcn2
|                           |  +--| (87)
|                           |     +--Lamprogrammus_exutus_tpcn2
|                        +--| (68)
|                        |  |     +------ENSGACT00000019203
|                        |  |  +--| (73)
|                        |  |  |  +-----------------------ENSTNIT00000009340
|                        |  +--| (95)
|                        |     |  +------ENSONIT00000004348
|                        |     +--| (74)
|                        |        +--------------------------ENSXMAT00000013906
|                     +--| (59)
|                     |  +------Brotula_barbata_tpcn2
|             +-------| (100)
|             |       +--------------ENSGMOT00000000364
|         +---| (98)
|         |   +-------------------------ENSLOCT00000006088
+---------| (100)
|         |             +--Astyanax_mexicanus_Surface_tpcn2
|         |        +----| (100)
|         |        |    +--Astyanax_mexicanus_Cave_tpcn2
|         +--------| (100)
|                  +-----Pygocentrus_nattereri_tpcn2
|
|        +--Sinocyclocheilus_grahami_tpcn2_1
|     +--| (70)
|     |  +--Sinocyclocheilus_rhinocerous_tpcn2_1
|  +--| (98)
|  |  +--Sinocyclocheilus_anshuiensis_tpcn2_1
+--| (91)
   |     +--Sinocyclocheilus_grahami_tpcn2_2
   |  +--| (75)
   |  |  +--Sinocyclocheilus_rhinocerous_tpcn2_2
   +--| (100)
      +--Sinocyclocheilus_anshuiensis_tpcn2_2


Consensus tree in newick format: 

(Danio_rerio_tpcn2:0.0839353733,(((((((Lucifuga_dentata_tpcn2:0.0017387352,Lucifuga_holguinensis_tpcn2:0.0028906660)100:0.1269988375,(Carapus_acus_tpcn2:0.1619560904,Lamprogrammus_exutus_tpcn2:0.0171594759)87:0.0251298035)89:0.0390295949,((ENSGACT00000019203:0.1016598556,ENSTNIT00000009340:0.3075063396)73:0.0154368777,(ENSONIT00000004348:0.0940979361,ENSXMAT00000013906:0.3474646276)74:0.0243714734)95:0.0411162812)68:0.0177314864,Brotula_barbata_tpcn2:0.0890233557)59:0.0254287489,ENSGMOT00000000364:0.1977280680)100:0.1094144489,ENSLOCT00000006088:0.3432315228)98:0.0627809701,((Astyanax_mexicanus_Surface_tpcn2:0.0025250118,Astyanax_mexicanus_Cave_tpcn2:0.0015849872)100:0.0724668831,Pygocentrus_nattereri_tpcn2:0.0859667750)100:0.1178239072)100:0.1347362670,(((Sinocyclocheilus_grahami_tpcn2_1:0.0152608540,Sinocyclocheilus_rhinocerous_tpcn2_1:0.0000024218)70:0.0025145281,Sinocyclocheilus_anshuiensis_tpcn2_1:0.0034995582)98:0.0169183437,((Sinocyclocheilus_grahami_tpcn2_2:0.0021398716,Sinocyclocheilus_rhinocerous_tpcn2_2:0.0078746989)75:0.0027027897,Sinocyclocheilus_anshuiensis_tpcn2_2:0.0045911996)100:0.0256599172)91:0.0215227336);

TIME STAMP
----------

Date and time: Tue May 21 10:08:39 2019
Total CPU time used: 49.757218 seconds (0h:0m:49s)
Total wall-clock time used: 52.95378017 seconds (0h:0m:52s)
```
