## Supplementary material for "Contrasted gene decay in subterranean vertebrates: insights from cavefishes and fossorial mammals": trappc6bl.fas.iqtree

```
IQ-TREE 1.6.10 built Feb 19 2019

Input file name: trappc6bl.fas
Type of analysis: ModelFinder + tree reconstruction + ultrafast bootstrap (1000 replicates)
Random seed number: 596283

REFERENCES
----------

To cite ModelFinder please use: 

Subha Kalyaanamoorthy, Bui Quang Minh, Thomas KF Wong, Arndt von Haeseler,
and Lars S Jermiin (2017) ModelFinder: Fast model selection for
accurate phylogenetic estimates. Nature Methods, 14:587–589.
https://doi.org/10.1038/nmeth.4285

To cite IQ-TREE please use:

Lam-Tung Nguyen, Heiko A. Schmidt, Arndt von Haeseler, and Bui Quang Minh
(2015) IQ-TREE: A fast and effective stochastic algorithm for estimating
maximum likelihood phylogenies. Mol Biol Evol, 32:268-274.
https://doi.org/10.1093/molbev/msu300

Since you used ultrafast bootstrap (UFBoot) please also cite: 

Diep Thi Hoang, Olga Chernomor, Arndt von Haeseler, Bui Quang Minh,
and Le Sy Vinh (2017) UFBoot2: Improving the ultrafast bootstrap
approximation. Mol Biol Evol, in press.
https://doi.org/10.1093/molbev/msx281

SEQUENCE ALIGNMENT
------------------

Input data: 21 sequences with 172 amino-acid sites
Number of constant sites: 94 (= 54.6512% of all sites)
Number of invariant (constant or ambiguous constant) sites: 94 (= 54.6512% of all sites)
Number of parsimony informative sites: 54
Number of distinct site patterns: 139

ModelFinder
-----------

Best-fit model according to BIC: JTT+G4

List of models sorted by BIC scores: 

Model             LogL          AIC      w-AIC      AICc     w-AICc       BIC      w-BIC
JTT+G4           -1499.6763   3079.3525 + 0.3183   3104.3907 + 0.3999   3205.2523 + 0.4630
JTTDCMut+G4      -1499.8757   3079.7514 + 0.2607   3104.7895 + 0.3276   3205.6512 + 0.3793
JTT+I+G4         -1499.1222   3080.2444 + 0.2038   3106.7367 + 0.1237   3209.2917 + 0.0614
JTTDCMut+I+G4    -1499.3116   3080.6231 + 0.1686   3107.1154 + 0.1024   3209.6704 + 0.0508
LG+G4            -1502.1462   3084.2923 - 0.0269   3109.3305 - 0.0338   3210.1921 - 0.0392
LG+I+G4          -1501.4030   3084.8060 - 0.0208   3111.2983 - 0.0126   3213.8532 - 0.0063
JTT+I            -1512.1088   3104.2177 - 0.0000   3129.2558 - 0.0000   3230.1174 - 0.0000
JTTDCMut+I       -1512.2905   3104.5810 - 0.0000   3129.6192 - 0.0000   3230.4808 - 0.0000
LG+I             -1514.8857   3109.7714 - 0.0000   3134.8095 - 0.0000   3235.6711 - 0.0000
WAG+G4           -1516.5994   3113.1988 - 0.0000   3138.2370 - 0.0000   3239.0986 - 0.0000
WAG+I+G4         -1516.1277   3114.2554 - 0.0000   3140.7477 - 0.0000   3243.3027 - 0.0000
Dayhoff+G4       -1519.6209   3119.2417 - 0.0000   3144.2799 - 0.0000   3245.1415 - 0.0000
HIVb+G4          -1519.9025   3119.8050 - 0.0000   3144.8432 - 0.0000   3245.7048 - 0.0000
DCMut+G4         -1519.9430   3119.8860 - 0.0000   3144.9242 - 0.0000   3245.7858 - 0.0000
Dayhoff+I+G4     -1518.8372   3119.6744 - 0.0000   3146.1667 - 0.0000   3248.7217 - 0.0000
HIVb+I+G4        -1518.8963   3119.7926 - 0.0000   3146.2849 - 0.0000   3248.8398 - 0.0000
DCMut+I+G4       -1519.1030   3120.2061 - 0.0000   3146.6984 - 0.0000   3249.2533 - 0.0000
VT+G4            -1521.7395   3123.4791 - 0.0000   3148.5173 - 0.0000   3249.3789 - 0.0000
VT+I+G4          -1521.3033   3124.6066 - 0.0000   3151.0989 - 0.0000   3253.6539 - 0.0000
FLU+G4           -1525.2727   3130.5455 - 0.0000   3155.5837 - 0.0000   3256.4453 - 0.0000
rtREV+G4         -1525.4983   3130.9966 - 0.0000   3156.0348 - 0.0000   3256.8964 - 0.0000
FLU+I+G4         -1524.2441   3130.4881 - 0.0000   3156.9804 - 0.0000   3259.5354 - 0.0000
cpREV+G4         -1527.3820   3134.7640 - 0.0000   3159.8022 - 0.0000   3260.6638 - 0.0000
rtREV+I+G4       -1524.8091   3131.6182 - 0.0000   3158.1105 - 0.0000   3260.6654 - 0.0000
cpREV+I+G4       -1526.6163   3135.2325 - 0.0000   3161.7248 - 0.0000   3264.2798 - 0.0000
WAG+I            -1529.9307   3139.8613 - 0.0000   3164.8995 - 0.0000   3265.7611 - 0.0000
mtZOA+G4         -1531.1025   3142.2050 - 0.0000   3167.2431 - 0.0000   3268.1047 - 0.0000
mtZOA+I+G4       -1530.5139   3143.0277 - 0.0000   3169.5200 - 0.0000   3272.0750 - 0.0000
VT+I             -1533.6279   3147.2559 - 0.0000   3172.2940 - 0.0000   3273.1556 - 0.0000
Blosum62+G4      -1534.3275   3148.6551 - 0.0000   3173.6932 - 0.0000   3274.5548 - 0.0000
HIVb+I           -1534.9085   3149.8169 - 0.0000   3174.8551 - 0.0000   3275.7167 - 0.0000
PMB+G4           -1534.9114   3149.8228 - 0.0000   3174.8610 - 0.0000   3275.7226 - 0.0000
Dayhoff+I        -1535.0846   3150.1692 - 0.0000   3175.2073 - 0.0000   3276.0690 - 0.0000
DCMut+I          -1535.3513   3150.7026 - 0.0000   3175.7408 - 0.0000   3276.6024 - 0.0000
Blosum62+I+G4    -1533.9197   3149.8393 - 0.0000   3176.3316 - 0.0000   3278.8866 - 0.0000
mtZOA+F+G4       -1487.6194   3093.2388 - 0.0003   3156.4531 - 0.0000   3278.9410 - 0.0000
PMB+I+G4         -1534.3950   3150.7900 - 0.0000   3177.2823 - 0.0000   3279.8372 - 0.0000
mtZOA+F+I+G4     -1486.5391   3093.0782 - 0.0003   3159.0241 - 0.0000   3281.9279 - 0.0000
JTT+F+G4         -1489.4285   3096.8569 - 0.0001   3160.0712 - 0.0000   3282.5591 - 0.0000
JTTDCMut+F+G4    -1489.4443   3096.8886 - 0.0000   3160.1029 - 0.0000   3282.5908 - 0.0000
rtREV+I          -1539.2851   3158.5702 - 0.0000   3183.6084 - 0.0000   3284.4700 - 0.0000
mtInv+F+G4       -1490.8279   3099.6557 - 0.0000   3162.8700 - 0.0000   3285.3579 - 0.0000
cpREV+I          -1540.2594   3160.5187 - 0.0000   3185.5569 - 0.0000   3286.4185 - 0.0000
JTT+F+I+G4       -1488.7892   3097.5784 - 0.0000   3163.5243 - 0.0000   3286.4281 - 0.0000
JTTDCMut+F+I+G4  -1488.8001   3097.6002 - 0.0000   3163.5461 - 0.0000   3286.4498 - 0.0000
mtMet+F+G4       -1491.9411   3101.8822 - 0.0000   3165.0965 - 0.0000   3287.5843 - 0.0000
mtInv+F+I+G4     -1490.1025   3100.2049 - 0.0000   3166.1509 - 0.0000   3289.0546 - 0.0000
FLU+I            -1542.1358   3164.2716 - 0.0000   3189.3098 - 0.0000   3290.1714 - 0.0000
mtMet+F+I+G4     -1491.1635   3102.3270 - 0.0000   3168.2729 - 0.0000   3291.1767 - 0.0000
LG+F+G4          -1495.1368   3108.2735 - 0.0000   3171.4878 - 0.0000   3293.9757 - 0.0000
mtMet+G4         -1544.4476   3168.8952 - 0.0000   3193.9334 - 0.0000   3294.7950 - 0.0000
LG+F+I+G4        -1494.2957   3108.5914 - 0.0000   3174.5373 - 0.0000   3297.4410 - 0.0000
PMB+I            -1545.7977   3171.5953 - 0.0000   3196.6335 - 0.0000   3297.4951 - 0.0000
Blosum62+I       -1546.0513   3172.1025 - 0.0000   3197.1407 - 0.0000   3298.0023 - 0.0000
mtMet+I+G4       -1544.1090   3170.2180 - 0.0000   3196.7103 - 0.0000   3299.2652 - 0.0000
mtVer+F+G4       -1498.2726   3114.5452 - 0.0000   3177.7595 - 0.0000   3300.2474 - 0.0000
JTTDCMut         -1550.8771   3179.7543 - 0.0000   3203.3906 - 0.0000   3302.5066 - 0.0000
JTT              -1550.9129   3179.8259 - 0.0000   3203.4622 - 0.0000   3302.5781 - 0.0000
mtVer+F+I+G4     -1497.4109   3114.8218 - 0.0000   3180.7678 - 0.0000   3303.6715 - 0.0000
HIVb+F+G4        -1500.3562   3118.7124 - 0.0000   3181.9267 - 0.0000   3304.4146 - 0.0000
mtREV+F+G4       -1500.4682   3118.9364 - 0.0000   3182.1507 - 0.0000   3304.6386 - 0.0000
JTT+F+I          -1500.4910   3118.9819 - 0.0000   3182.1962 - 0.0000   3304.6841 - 0.0000
JTTDCMut+F+I     -1500.5405   3119.0810 - 0.0000   3182.2953 - 0.0000   3304.7832 - 0.0000
mtZOA+F+I        -1500.7620   3119.5240 - 0.0000   3182.7383 - 0.0000   3305.2261 - 0.0000
mtZOA+I          -1550.2814   3180.5628 - 0.0000   3205.6010 - 0.0000   3306.4626 - 0.0000
HIVb+F+I+G4      -1498.9155   3117.8310 - 0.0000   3183.7770 - 0.0000   3306.6807 - 0.0000
mtREV+F+I+G4     -1499.4596   3118.9193 - 0.0000   3184.8652 - 0.0000   3307.7690 - 0.0000
Dayhoff+F+G4     -1502.8689   3123.7377 - 0.0000   3186.9520 - 0.0000   3309.4399 - 0.0000
mtInv+F+I        -1502.9522   3123.9044 - 0.0000   3187.1187 - 0.0000   3309.6066 - 0.0000
DCMut+F+G4       -1503.1748   3124.3495 - 0.0000   3187.5638 - 0.0000   3310.0517 - 0.0000
mtMAM+F+G4       -1503.4523   3124.9046 - 0.0000   3188.1189 - 0.0000   3310.6068 - 0.0000
LG               -1555.9834   3189.9668 - 0.0000   3213.6031 - 0.0000   3312.7190 - 0.0000
Dayhoff+F+I+G4   -1502.0819   3124.1638 - 0.0000   3190.1098 - 0.0000   3313.0135 - 0.0000
mtInv+G4         -1553.8018   3187.6037 - 0.0000   3212.6418 - 0.0000   3313.5035 - 0.0000
DCMut+F+I+G4     -1502.3441   3124.6882 - 0.0000   3190.6342 - 0.0000   3313.5379 - 0.0000
mtMet+F+I        -1504.9461   3127.8923 - 0.0000   3191.1066 - 0.0000   3313.5944 - 0.0000
mtMAM+F+I+G4     -1502.4149   3124.8297 - 0.0000   3190.7756 - 0.0000   3313.6794 - 0.0000
rtREV+F+G4       -1505.0218   3128.0437 - 0.0000   3191.2580 - 0.0000   3313.7459 - 0.0000
mtART+F+G4       -1505.9780   3129.9559 - 0.0000   3193.1702 - 0.0000   3315.6581 - 0.0000
LG+F+I           -1506.2403   3130.4806 - 0.0000   3193.6948 - 0.0000   3316.1827 - 0.0000
rtREV+F+I+G4     -1504.1483   3128.2967 - 0.0000   3194.2426 - 0.0000   3317.1463 - 0.0000
mtART+F+I+G4     -1504.1638   3128.3276 - 0.0000   3194.2735 - 0.0000   3317.1773 - 0.0000
mtInv+I+G4       -1553.2429   3188.4857 - 0.0000   3214.9780 - 0.0000   3317.5330 - 0.0000
WAG+F+G4         -1508.9071   3135.8142 - 0.0000   3199.0284 - 0.0000   3321.5163 - 0.0000
mtVer+G4         -1558.9625   3197.9250 - 0.0000   3222.9631 - 0.0000   3323.8247 - 0.0000
FLU+F+G4         -1510.4954   3138.9907 - 0.0000   3202.2050 - 0.0000   3324.6929 - 0.0000
WAG+F+I+G4       -1508.3954   3136.7907 - 0.0000   3202.7367 - 0.0000   3325.6404 - 0.0000
mtART+G4         -1560.2939   3200.5879 - 0.0000   3225.6260 - 0.0000   3326.4876 - 0.0000
FLU+F+I+G4       -1509.3451   3138.6903 - 0.0000   3204.6362 - 0.0000   3327.5399 - 0.0000
HIVb+F+I         -1512.0720   3142.1441 - 0.0000   3205.3583 - 0.0000   3327.8462 - 0.0000
mtREV+F+I        -1512.2731   3142.5462 - 0.0000   3205.7605 - 0.0000   3328.2484 - 0.0000
mtART+I+G4       -1558.8458   3199.6917 - 0.0000   3226.1840 - 0.0000   3328.7389 - 0.0000
mtVer+I+G4       -1558.8975   3199.7949 - 0.0000   3226.2873 - 0.0000   3328.8422 - 0.0000
mtVer+F+I        -1512.7597   3143.5194 - 0.0000   3206.7337 - 0.0000   3329.2216 - 0.0000
mtMet+I          -1562.0180   3204.0360 - 0.0000   3229.0742 - 0.0000   3329.9358 - 0.0000
VT+F+G4          -1513.3199   3144.6398 - 0.0000   3207.8541 - 0.0000   3330.3420 - 0.0000
mtREV+G4         -1562.9649   3205.9297 - 0.0000   3230.9679 - 0.0000   3331.8295 - 0.0000
VT+F+I+G4        -1512.8222   3145.6444 - 0.0000   3211.5904 - 0.0000   3334.4941 - 0.0000
cpREV+F+G4       -1515.5861   3149.1722 - 0.0000   3212.3865 - 0.0000   3334.8744 - 0.0000
mtREV+I+G4       -1562.1995   3206.3989 - 0.0000   3232.8912 - 0.0000   3335.4462 - 0.0000
rtREV+F+I        -1517.1474   3152.2948 - 0.0000   3215.5091 - 0.0000   3337.9970 - 0.0000
Dayhoff+F+I      -1517.2772   3152.5544 - 0.0000   3215.7687 - 0.0000   3338.2565 - 0.0000
cpREV+F+I+G4     -1514.7633   3149.5265 - 0.0000   3215.4725 - 0.0000   3338.3762 - 0.0000
WAG              -1568.8181   3215.6362 - 0.0000   3239.2725 - 0.0000   3338.3884 - 0.0000
DCMut+F+I        -1517.5337   3153.0675 - 0.0000   3216.2818 - 0.0000   3338.7696 - 0.0000
mtMAM+F+I        -1518.1665   3154.3330 - 0.0000   3217.5473 - 0.0000   3340.0352 - 0.0000
mtMAM+G4         -1567.1070   3214.2140 - 0.0000   3239.2522 - 0.0000   3340.1138 - 0.0000
mtInv+I          -1567.3818   3214.7637 - 0.0000   3239.8019 - 0.0000   3340.6635 - 0.0000
mtMAM+I+G4       -1566.9870   3215.9740 - 0.0000   3242.4663 - 0.0000   3345.0213 - 0.0000
mtART+F+I        -1520.7133   3159.4265 - 0.0000   3222.6408 - 0.0000   3345.1287 - 0.0000
VT               -1572.4083   3222.8166 - 0.0000   3246.4529 - 0.0000   3345.5689 - 0.0000
WAG+F+I          -1521.4813   3160.9625 - 0.0000   3224.1768 - 0.0000   3346.6647 - 0.0000
VT+F+I           -1524.1482   3166.2964 - 0.0000   3229.5107 - 0.0000   3351.9986 - 0.0000
Dayhoff          -1575.8040   3229.6080 - 0.0000   3253.2444 - 0.0000   3352.3603 - 0.0000
DCMut            -1576.0662   3230.1324 - 0.0000   3253.7688 - 0.0000   3352.8847 - 0.0000
HIVw+G4          -1575.2202   3230.4403 - 0.0000   3255.4785 - 0.0000   3356.3401 - 0.0000
FLU+F+I          -1526.8055   3171.6110 - 0.0000   3234.8253 - 0.0000   3357.3131 - 0.0000
HIVw+I+G4        -1574.4977   3230.9953 - 0.0000   3257.4876 - 0.0000   3360.0426 - 0.0000
cpREV+F+I        -1528.7004   3175.4009 - 0.0000   3238.6152 - 0.0000   3361.1030 - 0.0000
rtREV            -1580.2700   3238.5400 - 0.0000   3262.1764 - 0.0000   3361.2923 - 0.0000
cpREV            -1580.9258   3239.8515 - 0.0000   3263.4879 - 0.0000   3362.6038 - 0.0000
mtREV+I          -1578.3644   3236.7288 - 0.0000   3261.7669 - 0.0000   3362.6286 - 0.0000
PMB+F+G4         -1531.3390   3180.6780 - 0.0000   3243.8923 - 0.0000   3366.3802 - 0.0000
Blosum62         -1583.1041   3244.2083 - 0.0000   3267.8446 - 0.0000   3366.9606 - 0.0000
HIVb             -1583.3872   3244.7745 - 0.0000   3268.4108 - 0.0000   3367.5268 - 0.0000
Blosum62+F+G4    -1533.0801   3184.1603 - 0.0000   3247.3745 - 0.0000   3369.8624 - 0.0000
PMB              -1584.5979   3247.1958 - 0.0000   3270.8321 - 0.0000   3369.9481 - 0.0000
mtART+I          -1582.1720   3244.3440 - 0.0000   3269.3822 - 0.0000   3370.2438 - 0.0000
mtVer+I          -1582.2077   3244.4153 - 0.0000   3269.4535 - 0.0000   3370.3151 - 0.0000
PMB+F+I+G4       -1530.7696   3181.5393 - 0.0000   3247.4852 - 0.0000   3370.3889 - 0.0000
FLU              -1585.9947   3249.9894 - 0.0000   3273.6258 - 0.0000   3372.7417 - 0.0000
Blosum62+F+I+G4  -1532.6248   3185.2497 - 0.0000   3251.1956 - 0.0000   3374.0993 - 0.0000
JTTDCMut+F       -1538.0782   3192.1565 - 0.0000   3252.7229 - 0.0000   3374.7112 - 0.0000
JTT+F            -1538.2028   3192.4057 - 0.0000   3252.9720 - 0.0000   3374.9603 - 0.0000
mtZOA+F          -1538.4932   3192.9864 - 0.0000   3253.5528 - 0.0000   3375.5411 - 0.0000
mtInv+F          -1538.8957   3193.7914 - 0.0000   3254.3578 - 0.0000   3376.3461 - 0.0000
mtMet+F          -1540.8098   3197.6196 - 0.0000   3258.1859 - 0.0000   3380.1743 - 0.0000
mtZOA            -1590.5095   3259.0190 - 0.0000   3282.6553 - 0.0000   3381.7712 - 0.0000
HIVw+F+G4        -1541.0304   3200.0608 - 0.0000   3263.2751 - 0.0000   3385.7630 - 0.0000
PMB+F+I          -1542.0851   3202.1702 - 0.0000   3265.3845 - 0.0000   3387.8724 - 0.0000
HIVw+F+I+G4      -1539.8495   3199.6991 - 0.0000   3265.6450 - 0.0000   3388.5487 - 0.0000
LG+F             -1545.8731   3207.7462 - 0.0000   3268.3126 - 0.0000   3390.3009 - 0.0000
Blosum62+F+I     -1544.6198   3207.2396 - 0.0000   3270.4539 - 0.0000   3392.9418 - 0.0000
HIVw+I           -1593.7594   3267.5188 - 0.0000   3292.5569 - 0.0000   3393.4186 - 0.0000
mtMAM+I          -1594.1067   3268.2135 - 0.0000   3293.2516 - 0.0000   3394.1133 - 0.0000
mtMet            -1599.9672   3277.9344 - 0.0000   3301.5707 - 0.0000   3400.6867 - 0.0000
mtVer+F          -1551.6855   3219.3711 - 0.0000   3279.9374 - 0.0000   3401.9257 - 0.0000
mtREV+F          -1552.5916   3221.1831 - 0.0000   3281.7495 - 0.0000   3403.7378 - 0.0000
Dayhoff+F        -1556.2803   3228.5606 - 0.0000   3289.1270 - 0.0000   3411.1153 - 0.0000
DCMut+F          -1556.5317   3229.0634 - 0.0000   3289.6297 - 0.0000   3411.6180 - 0.0000
rtREV+F          -1556.9195   3229.8390 - 0.0000   3290.4054 - 0.0000   3412.3937 - 0.0000
mtMAM+F          -1557.0243   3230.0486 - 0.0000   3290.6150 - 0.0000   3412.6033 - 0.0000
mtInv            -1606.4983   3290.9966 - 0.0000   3314.6330 - 0.0000   3413.7489 - 0.0000
HIVw+F+I         -1555.9425   3229.8849 - 0.0000   3293.0992 - 0.0000   3415.5871 - 0.0000
HIVb+F           -1559.4522   3234.9044 - 0.0000   3295.4708 - 0.0000   3417.4591 - 0.0000
WAG+F            -1559.4987   3234.9974 - 0.0000   3295.5638 - 0.0000   3417.5521 - 0.0000
VT+F             -1561.9118   3239.8236 - 0.0000   3300.3900 - 0.0000   3422.3783 - 0.0000
mtART+F          -1564.1794   3244.3589 - 0.0000   3304.9252 - 0.0000   3426.9135 - 0.0000
FLU+F            -1567.6909   3251.3819 - 0.0000   3311.9483 - 0.0000   3433.9366 - 0.0000
cpREV+F          -1568.9823   3253.9645 - 0.0000   3314.5309 - 0.0000   3436.5192 - 0.0000
mtREV            -1618.3468   3314.6935 - 0.0000   3338.3299 - 0.0000   3437.4458 - 0.0000
mtVer            -1619.4331   3316.8662 - 0.0000   3340.5025 - 0.0000   3439.6185 - 0.0000
PMB+F            -1579.9941   3275.9882 - 0.0000   3336.5545 - 0.0000   3458.5428 - 0.0000
Blosum62+F       -1581.2360   3278.4720 - 0.0000   3339.0384 - 0.0000   3461.0267 - 0.0000
mtART            -1631.2932   3340.5864 - 0.0000   3364.2228 - 0.0000   3463.3387 - 0.0000
mtMAM            -1634.4997   3346.9995 - 0.0000   3370.6358 - 0.0000   3469.7517 - 0.0000
HIVw             -1644.3636   3366.7272 - 0.0000   3390.3635 - 0.0000   3489.4794 - 0.0000
HIVw+F           -1604.5801   3325.1603 - 0.0000   3385.7266 - 0.0000   3507.7150 - 0.0000

AIC, w-AIC   : Akaike information criterion scores and weights.
AICc, w-AICc : Corrected AIC scores and weights.
BIC, w-BIC   : Bayesian information criterion scores and weights.

Plus signs denote the 95% confidence sets.
Minus signs denote significant exclusion.

SUBSTITUTION PROCESS
--------------------

Model of substitution: JTT+G4

State frequencies: (model)

Model of rate heterogeneity: Gamma with 4 categories
Gamma shape alpha: 0.4503

 Category  Relative_rate  Proportion
  1         0.0246         0.2500
  2         0.2182         0.2500
  3         0.7804         0.2500
  4         2.9767         0.2500
Relative rates are computed as MEAN of the portion of the Gamma distribution falling in the category.

MAXIMUM LIKELIHOOD TREE
-----------------------

Log-likelihood of the tree: -1493.6799 (s.e. 96.5303)
Unconstrained log-likelihood (without tree): -832.6628
Number of free parameters (#branches + #model parameters): 40
Akaike information criterion (AIC) score: 3067.3599
Corrected Akaike information criterion (AICc) score: 3092.3980
Bayesian information criterion (BIC) score: 3193.2596

Total tree length (sum of branch lengths): 1.6920
Sum of internal branch lengths: 0.9194 (54.3364% of tree length)

WARNING: 1 near-zero internal branches (<0.0058) should be treated with caution
         Such branches are denoted by '**' in the figure below

NOTE: Tree is UNROOTED although outgroup taxon 'ENSGMOT00000018942' is drawn at root
Numbers in parentheses are SH-aLRT support (%) / ultrafast bootstrap support (%)

+---ENSGMOT00000018942
|
|                 +-----ENSGACT00000011048
|              +--| (61.5/44)
|              |  +--------ENSXMAT00000018264
|           +**| (0/30)
|           |  +------------ENSTNIT00000008014
|       +---| (83.2/70)
|       |   +--ENSONIT00000006299
|   +---| (46.6/71)
|   |   |  +**Lucifuga_dentata_trappc6bl
|   |   +--| (74.6/90)
|   |      +**Lucifuga_holguinensis_trappc6bl
+---| (84.7/88)
|   +------Brotula_barbata_trappc6bl
|
|                   +-----------ENSLOCT00000017992
|        +----------| (75.5/60)
|        |          |                                 +---Carapus_acus_trappc6bl
|        |          +---------------------------------| (99.7/100)
|        |                                            +**Lamprogrammus_exutus_trappc6bl
+--------| (93.9/62)
         |                +--Danio_rerio_trappc6bl
         |             +--| (74.8/75)
         |             |  |     +--Sinocyclocheilus_grahami_trappc6bl_1
         |             |  |  +--| (0/57)
         |             |  |  |  +**Sinocyclocheilus_anshuiensis_trappc6bl_1
         |             |  +--| (78.5/81)
         |             |     +--Sinocyclocheilus_rhinocerous_trappc6bl_1
         |      +------| (98/98)
         |      |      |     +--Sinocyclocheilus_grahami_trappc6bl_2
         |      |      |  +--| (76.6/93)
         |      |      |  |  +**Sinocyclocheilus_anshuiensis_trappc6bl_2
         |      |      +--| (86.6/89)
         |      |         +--Sinocyclocheilus_rhinocerous_trappc6bl_2
         +------| (86.8/82)
                |     +**Astyanax_mexicanus_Surface_trappc6bl
                |  +--| (74.6/92)
                |  |  +**Astyanax_mexicanus_Cave_trappc6bl
                +--| (79.9/81)
                   +----Pygocentrus_nattereri_trappc6bl

Tree in newick format:

(ENSGMOT00000018942:0.0444537150,(((((ENSGACT00000011048:0.0630717719,ENSXMAT00000018264:0.0948565830)61.5/44:0.0068020055,ENSTNIT00000008014:0.1317913652)0/30:0.0000021059,ENSONIT00000006299:0.0267326999)83.2/70:0.0483510720,(Lucifuga_dentata_trappc6bl:0.0000010000,Lucifuga_holguinensis_trappc6bl:0.0000010000)74.6/90:0.0201145480)46.6/71:0.0430053054,Brotula_barbata_trappc6bl:0.0714918915)84.7/88:0.0455546813,((ENSLOCT00000017992:0.1253853006,(Carapus_acus_trappc6bl:0.0405066936,Lamprogrammus_exutus_trappc6bl:0.0000029623)99.7/100:0.3428923208)75.5/60:0.1165718118,(((Danio_rerio_trappc6bl:0.0279992847,((Sinocyclocheilus_grahami_trappc6bl_1:0.0121007691,Sinocyclocheilus_anshuiensis_trappc6bl_1:0.0000026548)0/57:0.0068642375,Sinocyclocheilus_rhinocerous_trappc6bl_1:0.0144306981)78.5/81:0.0070662648)74.8/75:0.0065655072,((Sinocyclocheilus_grahami_trappc6bl_2:0.0139448884,Sinocyclocheilus_anshuiensis_trappc6bl_2:0.0000027238)76.6/93:0.0070347181,Sinocyclocheilus_rhinocerous_trappc6bl_2:0.0139090406)86.6/89:0.0153287533)98/98:0.0771498020,((Astyanax_mexicanus_Surface_trappc6bl:0.0000010000,Astyanax_mexicanus_Cave_trappc6bl:0.0000010000)74.6/92:0.0146534066,Pygocentrus_nattereri_trappc6bl:0.0571732350)79.9/81:0.0293400976)86.8/82:0.0736932131)93.9/62:0.0931510416);

CONSENSUS TREE
--------------

Consensus tree is constructed from 1000bootstrap trees
Log-likelihood of consensus tree: -1493.681362
Robinson-Foulds distance between ML tree and consensus tree: 0

Branches with support >0.000000% are kept (extended consensus)
Branch lengths are optimized by maximum likelihood on original alignment
Numbers in parentheses are bootstrap supports (%)

+---ENSGMOT00000018942
|
|                 +-----ENSGACT00000011048
|              +--| (44)
|              |  +--------ENSXMAT00000018264
|           +--| (30)
|           |  +------------ENSTNIT00000008014
|       +---| (70)
|       |   +--ENSONIT00000006299
|   +---| (71)
|   |   |  +--Lucifuga_dentata_trappc6bl
|   |   +--| (90)
|   |      +--Lucifuga_holguinensis_trappc6bl
+---| (88)
|   +------Brotula_barbata_trappc6bl
|
|                   +-----------ENSLOCT00000017992
|        +----------| (60)
|        |          |                                 +---Carapus_acus_trappc6bl
|        |          +---------------------------------| (100)
|        |                                            +--Lamprogrammus_exutus_trappc6bl
+--------| (62)
         |                +--Danio_rerio_trappc6bl
         |             +--| (75)
         |             |  |     +--Sinocyclocheilus_grahami_trappc6bl_1
         |             |  |  +--| (57)
         |             |  |  |  +--Sinocyclocheilus_anshuiensis_trappc6bl_1
         |             |  +--| (81)
         |             |     +--Sinocyclocheilus_rhinocerous_trappc6bl_1
         |      +------| (98)
         |      |      |     +--Sinocyclocheilus_grahami_trappc6bl_2
         |      |      |  +--| (93)
         |      |      |  |  +--Sinocyclocheilus_anshuiensis_trappc6bl_2
         |      |      +--| (89)
         |      |         +--Sinocyclocheilus_rhinocerous_trappc6bl_2
         +------| (82)
                |     +--Astyanax_mexicanus_Surface_trappc6bl
                |  +--| (92)
                |  |  +--Astyanax_mexicanus_Cave_trappc6bl
                +--| (81)
                   +----Pygocentrus_nattereri_trappc6bl


Consensus tree in newick format: 

(ENSGMOT00000018942:0.0442823070,(((((ENSGACT00000011048:0.0630653901,ENSXMAT00000018264:0.0948215628)44:0.0068028672,ENSTNIT00000008014:0.1317500786)30:0.0000028402,ENSONIT00000006299:0.0267136931)70:0.0482954466,(Lucifuga_dentata_trappc6bl:0.0000024235,Lucifuga_holguinensis_trappc6bl:0.0000024235)90:0.0201845619)71:0.0429048718,Brotula_barbata_trappc6bl:0.0714523191)88:0.0456777153,((ENSLOCT00000017992:0.1254783625,(Carapus_acus_trappc6bl:0.0404881593,Lamprogrammus_exutus_trappc6bl:0.0000028019)100:0.3426815431)60:0.1162056967,(((Danio_rerio_trappc6bl:0.0279813507,((Sinocyclocheilus_grahami_trappc6bl_1:0.0120911252,Sinocyclocheilus_anshuiensis_trappc6bl_1:0.0008854178)57:0.0059761852,Sinocyclocheilus_rhinocerous_trappc6bl_1:0.0144182129)81:0.0070643555)75:0.0065618004,((Sinocyclocheilus_grahami_trappc6bl_2:0.0139359931,Sinocyclocheilus_anshuiensis_trappc6bl_2:0.0000024235)93:0.0070302488,Sinocyclocheilus_rhinocerous_trappc6bl_2:0.0139001730)89:0.0153183737)98:0.0771173342,((Astyanax_mexicanus_Surface_trappc6bl:0.0000024235,Astyanax_mexicanus_Cave_trappc6bl:0.0000024235)92:0.0146387360,Pygocentrus_nattereri_trappc6bl:0.0571532885)81:0.0293092102)82:0.0737435969)62:0.0931496740);

TIME STAMP
----------

Date and time: Tue May 21 10:09:05 2019
Total CPU time used: 14.368316 seconds (0h:0m:14s)
Total wall-clock time used: 16.99524403 seconds (0h:0m:16s)
```
