## Supplementary material for "Contrasted gene decay in subterranean vertebrates: insights from cavefishes and fossorial mammals": trim33.fas.iqtree

```
IQ-TREE 1.6.10 built Feb 19 2019

Input file name: trim33.fas
Type of analysis: ModelFinder + tree reconstruction + ultrafast bootstrap (1000 replicates)
Random seed number: 574865

REFERENCES
----------

To cite ModelFinder please use: 

Subha Kalyaanamoorthy, Bui Quang Minh, Thomas KF Wong, Arndt von Haeseler,
and Lars S Jermiin (2017) ModelFinder: Fast model selection for
accurate phylogenetic estimates. Nature Methods, 14:587–589.
https://doi.org/10.1038/nmeth.4285

To cite IQ-TREE please use:

Lam-Tung Nguyen, Heiko A. Schmidt, Arndt von Haeseler, and Bui Quang Minh
(2015) IQ-TREE: A fast and effective stochastic algorithm for estimating
maximum likelihood phylogenies. Mol Biol Evol, 32:268-274.
https://doi.org/10.1093/molbev/msu300

Since you used ultrafast bootstrap (UFBoot) please also cite: 

Diep Thi Hoang, Olga Chernomor, Arndt von Haeseler, Bui Quang Minh,
and Le Sy Vinh (2017) UFBoot2: Improving the ultrafast bootstrap
approximation. Mol Biol Evol, in press.
https://doi.org/10.1093/molbev/msx281

SEQUENCE ALIGNMENT
------------------

Input data: 22 sequences with 1480 amino-acid sites
Number of constant sites: 592 (= 40% of all sites)
Number of invariant (constant or ambiguous constant) sites: 592 (= 40% of all sites)
Number of parsimony informative sites: 627
Number of distinct site patterns: 1138

ModelFinder
-----------

Best-fit model according to BIC: JTT+F+G4

List of models sorted by BIC scores: 

Model             LogL          AIC      w-AIC      AICc     w-AICc       BIC      w-BIC
JTT+F+G4        -17383.8513  34889.7027 + 0.6163  34895.0370 + 0.6372  35212.9903 + 0.9578
JTT+F+I+G4      -17383.3251  34890.6503 + 0.3837  34896.1633 + 0.3628  35219.2377 - 0.0421
JTTDCMut+F+G4   -17395.3531  34912.7063 - 0.0000  34918.0406 - 0.0000  35235.9939 - 0.0000
JTTDCMut+F+I+G4 -17394.6012  34913.2024 - 0.0000  34918.7155 - 0.0000  35241.7899 - 0.0000
JTT+G4          -17484.1132  35052.2264 - 0.0000  35054.7400 - 0.0000  35274.8179 - 0.0000
JTT+I+G4        -17483.9178  35053.8357 - 0.0000  35056.4708 - 0.0000  35281.7269 - 0.0000
JTTDCMut+G4     -17493.7341  35071.4682 - 0.0000  35073.9818 - 0.0000  35294.0597 - 0.0000
JTTDCMut+I+G4   -17493.2103  35072.4206 - 0.0000  35075.0557 - 0.0000  35300.3119 - 0.0000
Dayhoff+F+G4    -17503.2963  35128.5926 - 0.0000  35133.9269 - 0.0000  35451.8802 - 0.0000
DCMut+F+G4      -17504.0679  35130.1357 - 0.0000  35135.4700 - 0.0000  35453.4234 - 0.0000
Dayhoff+F+I+G4  -17501.9858  35127.9716 - 0.0000  35133.4847 - 0.0000  35456.5590 - 0.0000
DCMut+F+I+G4    -17502.4606  35128.9212 - 0.0000  35134.4343 - 0.0000  35457.5087 - 0.0000
Dayhoff+G4      -17587.7473  35259.4946 - 0.0000  35262.0081 - 0.0000  35482.0861 - 0.0000
DCMut+G4        -17589.0309  35262.0618 - 0.0000  35264.5753 - 0.0000  35484.6533 - 0.0000
Dayhoff+I+G4    -17586.8587  35259.7174 - 0.0000  35262.3525 - 0.0000  35487.6087 - 0.0000
DCMut+I+G4      -17587.5385  35261.0769 - 0.0000  35263.7120 - 0.0000  35488.9682 - 0.0000
mtInv+F+G4      -17567.1576  35256.3151 - 0.0000  35261.6494 - 0.0000  35579.6028 - 0.0000
mtInv+F+I+G4    -17566.1247  35256.2493 - 0.0000  35261.7624 - 0.0000  35584.8368 - 0.0000
FLU+F+G4        -17574.2027  35270.4054 - 0.0000  35275.7397 - 0.0000  35593.6930 - 0.0000
FLU+F+I+G4      -17573.8865  35271.7731 - 0.0000  35277.2862 - 0.0000  35600.3605 - 0.0000
JTT+F+I         -17584.4157  35290.8314 - 0.0000  35296.1657 - 0.0000  35614.1191 - 0.0000
mtMet+F+G4      -17589.9397  35301.8794 - 0.0000  35307.2137 - 0.0000  35625.1670 - 0.0000
mtMet+F+I+G4    -17588.7307  35301.4614 - 0.0000  35306.9745 - 0.0000  35630.0488 - 0.0000
VT+F+G4         -17594.4849  35310.9698 - 0.0000  35316.3041 - 0.0000  35634.2574 - 0.0000
JTTDCMut+F+I    -17597.2635  35316.5270 - 0.0000  35321.8613 - 0.0000  35639.8147 - 0.0000
VT+F+I+G4       -17594.2961  35312.5921 - 0.0000  35318.1052 - 0.0000  35641.1795 - 0.0000
WAG+F+G4        -17609.5446  35341.0892 - 0.0000  35346.4235 - 0.0000  35664.3768 - 0.0000
HIVb+F+G4       -17611.0136  35344.0272 - 0.0000  35349.3615 - 0.0000  35667.3149 - 0.0000
HIVb+F+I+G4     -17609.3795  35342.7590 - 0.0000  35348.2720 - 0.0000  35671.3464 - 0.0000
WAG+F+I+G4      -17609.6477  35343.2953 - 0.0000  35348.8084 - 0.0000  35671.8828 - 0.0000
JTT+I           -17686.7426  35457.4853 - 0.0000  35459.9988 - 0.0000  35680.0768 - 0.0000
LG+F+G4         -17621.2914  35364.5828 - 0.0000  35369.9171 - 0.0000  35687.8704 - 0.0000
LG+F+I+G4       -17620.5077  35365.0154 - 0.0000  35370.5285 - 0.0000  35693.6028 - 0.0000
JTTDCMut+I      -17697.6745  35479.3491 - 0.0000  35481.8627 - 0.0000  35701.9406 - 0.0000
WAG+G4          -17711.6044  35507.2089 - 0.0000  35509.7224 - 0.0000  35729.8004 - 0.0000
WAG+I+G4        -17711.8141  35509.6282 - 0.0000  35512.2633 - 0.0000  35737.5195 - 0.0000
VT+G4           -17718.5916  35521.1831 - 0.0000  35523.6967 - 0.0000  35743.7746 - 0.0000
VT+I+G4         -17718.5993  35523.1986 - 0.0000  35525.8337 - 0.0000  35751.0899 - 0.0000
DCMut+F+I       -17720.2119  35562.4238 - 0.0000  35567.7581 - 0.0000  35885.7114 - 0.0000
Dayhoff+F+I     -17720.5491  35563.0982 - 0.0000  35568.4325 - 0.0000  35886.3859 - 0.0000
LG+G4           -17794.4087  35672.8174 - 0.0000  35675.3310 - 0.0000  35895.4089 - 0.0000
LG+I+G4         -17794.0381  35674.0763 - 0.0000  35676.7114 - 0.0000  35901.9676 - 0.0000
Dayhoff+I       -17801.5881  35687.1761 - 0.0000  35689.6897 - 0.0000  35909.7676 - 0.0000
DCMut+I         -17801.7199  35687.4397 - 0.0000  35689.9533 - 0.0000  35910.0312 - 0.0000
mtVer+F+G4      -17737.0717  35596.1433 - 0.0000  35601.4776 - 0.0000  35919.4309 - 0.0000
rtREV+F+G4      -17738.6439  35599.2878 - 0.0000  35604.6220 - 0.0000  35922.5754 - 0.0000
mtVer+F+I+G4    -17735.8578  35595.7156 - 0.0000  35601.2287 - 0.0000  35924.3031 - 0.0000
rtREV+F+I+G4    -17738.1102  35600.2203 - 0.0000  35605.7334 - 0.0000  35928.8078 - 0.0000
cpREV+F+G4      -17764.4750  35650.9499 - 0.0000  35656.2842 - 0.0000  35974.2376 - 0.0000
cpREV+F+I+G4    -17764.6944  35653.3888 - 0.0000  35658.9019 - 0.0000  35981.9762 - 0.0000
mtREV+F+G4      -17784.7835  35691.5671 - 0.0000  35696.9013 - 0.0000  36014.8547 - 0.0000
FLU+G4          -17854.4462  35792.8924 - 0.0000  35795.4059 - 0.0000  36015.4839 - 0.0000
mtREV+F+I+G4    -17783.8078  35691.6156 - 0.0000  35697.1287 - 0.0000  36020.2031 - 0.0000
FLU+I+G4        -17854.1722  35794.3443 - 0.0000  35796.9794 - 0.0000  36022.2356 - 0.0000
VT+F+I          -17790.1888  35702.3776 - 0.0000  35707.7119 - 0.0000  36025.6653 - 0.0000
mtZOA+F+G4      -17793.1729  35708.3459 - 0.0000  35713.6801 - 0.0000  36031.6335 - 0.0000
mtZOA+F+I+G4    -17791.3120  35706.6240 - 0.0000  35712.1370 - 0.0000  36035.2114 - 0.0000
mtInv+F+I       -17808.2066  35738.4132 - 0.0000  35743.7475 - 0.0000  36061.7008 - 0.0000
PMB+F+G4        -17808.2457  35738.4915 - 0.0000  35743.8258 - 0.0000  36061.7791 - 0.0000
PMB+F+I+G4      -17808.3413  35740.6827 - 0.0000  35746.1957 - 0.0000  36069.2701 - 0.0000
WAG+F+I         -17843.9886  35809.9771 - 0.0000  35815.3114 - 0.0000  36133.2648 - 0.0000
Blosum62+F+G4   -17844.6549  35811.3097 - 0.0000  35816.6440 - 0.0000  36134.5974 - 0.0000
mtMet+F+I       -17846.1591  35814.3183 - 0.0000  35819.6525 - 0.0000  36137.6059 - 0.0000
VT+I            -17917.9239  35919.8477 - 0.0000  35922.3613 - 0.0000  36142.4392 - 0.0000
Blosum62+F+I+G4 -17844.9524  35813.9048 - 0.0000  35819.4179 - 0.0000  36142.4922 - 0.0000
rtREV+G4        -17921.3728  35926.7456 - 0.0000  35929.2591 - 0.0000  36149.3371 - 0.0000
rtREV+I+G4      -17921.2037  35928.4073 - 0.0000  35931.0424 - 0.0000  36156.2986 - 0.0000
HIVb+G4         -17933.4086  35950.8172 - 0.0000  35953.3308 - 0.0000  36173.4087 - 0.0000
HIVb+I+G4       -17931.8673  35949.7347 - 0.0000  35952.3698 - 0.0000  36177.6260 - 0.0000
LG+F+I          -17866.5657  35855.1315 - 0.0000  35860.4658 - 0.0000  36178.4191 - 0.0000
WAG+I           -17942.4137  35968.8275 - 0.0000  35971.3411 - 0.0000  36191.4190 - 0.0000
FLU+F+I         -17890.6354  35903.2708 - 0.0000  35908.6051 - 0.0000  36226.5584 - 0.0000
cpREV+G4        -17969.2747  36022.5494 - 0.0000  36025.0630 - 0.0000  36245.1409 - 0.0000
HIVb+F+I        -17903.5353  35929.0705 - 0.0000  35934.4048 - 0.0000  36252.3582 - 0.0000
cpREV+I+G4      -17969.5567  36025.1135 - 0.0000  36027.7486 - 0.0000  36253.0047 - 0.0000
JTT+F           -17915.9194  35951.8389 - 0.0000  35956.9974 - 0.0000  36269.8267 - 0.0000
PMB+G4          -17993.3703  36070.7406 - 0.0000  36073.2542 - 0.0000  36293.3321 - 0.0000
JTTDCMut+F      -17929.3277  35978.6554 - 0.0000  35983.8140 - 0.0000  36296.6433 - 0.0000
PMB+I+G4        -17993.5377  36073.0754 - 0.0000  36075.7105 - 0.0000  36300.9667 - 0.0000
JTT             -18014.6882  36111.3765 - 0.0000  36113.7715 - 0.0000  36328.6682 - 0.0000
mtMAM+F+G4      -17952.2941  36026.5882 - 0.0000  36031.9225 - 0.0000  36349.8759 - 0.0000
JTTDCMut        -18025.8488  36133.6977 - 0.0000  36136.0927 - 0.0000  36350.9894 - 0.0000
mtMAM+F+I+G4    -17950.3579  36024.7158 - 0.0000  36030.2288 - 0.0000  36353.3032 - 0.0000
HIVw+F+G4       -17957.6683  36037.3366 - 0.0000  36042.6708 - 0.0000  36360.6242 - 0.0000
HIVw+F+I+G4     -17956.3129  36036.6258 - 0.0000  36042.1388 - 0.0000  36365.2132 - 0.0000
mtART+F+G4      -17979.8278  36081.6555 - 0.0000  36086.9898 - 0.0000  36404.9432 - 0.0000
mtART+F+I+G4    -17978.5664  36081.1328 - 0.0000  36086.6459 - 0.0000  36409.7203 - 0.0000
LG+I            -18061.6316  36207.2633 - 0.0000  36209.7768 - 0.0000  36429.8548 - 0.0000
rtREV+F+I       -17993.9902  36109.9803 - 0.0000  36115.3146 - 0.0000  36433.2680 - 0.0000
Blosum62+G4     -18077.5915  36239.1830 - 0.0000  36241.6966 - 0.0000  36461.7745 - 0.0000
Blosum62+I+G4   -18077.9378  36241.8756 - 0.0000  36244.5107 - 0.0000  36469.7669 - 0.0000
PMB+F+I         -18021.6319  36165.2638 - 0.0000  36170.5981 - 0.0000  36488.5515 - 0.0000
mtVer+F+I       -18033.1672  36188.3344 - 0.0000  36193.6687 - 0.0000  36511.6221 - 0.0000
DCMut           -18140.2060  36362.4119 - 0.0000  36364.8069 - 0.0000  36579.7036 - 0.0000
Dayhoff         -18140.4342  36362.8683 - 0.0000  36365.2633 - 0.0000  36580.1600 - 0.0000
DCMut+F         -18071.7465  36263.4930 - 0.0000  36268.6515 - 0.0000  36581.4808 - 0.0000
Dayhoff+F       -18072.5336  36265.0672 - 0.0000  36270.2258 - 0.0000  36583.0551 - 0.0000
Blosum62+F+I    -18070.3644  36262.7289 - 0.0000  36268.0631 - 0.0000  36586.0165 - 0.0000
cpREV+F+I       -18081.6764  36285.3527 - 0.0000  36290.6870 - 0.0000  36608.6404 - 0.0000
mtREV+F+I       -18101.2257  36324.4513 - 0.0000  36329.7856 - 0.0000  36647.7389 - 0.0000
VT+F            -18114.9209  36349.8417 - 0.0000  36355.0003 - 0.0000  36667.8296 - 0.0000
FLU+I           -18180.9279  36445.8559 - 0.0000  36448.3694 - 0.0000  36668.4473 - 0.0000
mtZOA+F+I       -18117.8182  36357.6364 - 0.0000  36362.9706 - 0.0000  36680.9240 - 0.0000
rtREV+I         -18200.5476  36485.0953 - 0.0000  36487.6088 - 0.0000  36707.6868 - 0.0000
PMB+I           -18210.6795  36505.3591 - 0.0000  36507.8726 - 0.0000  36727.9506 - 0.0000
HIVb+I          -18232.9132  36549.8265 - 0.0000  36552.3400 - 0.0000  36772.4180 - 0.0000
mtInv+F         -18170.1496  36460.2992 - 0.0000  36465.4577 - 0.0000  36778.2870 - 0.0000
VT              -18245.1225  36572.2451 - 0.0000  36574.6401 - 0.0000  36789.5368 - 0.0000
WAG+F           -18188.3047  36496.6095 - 0.0000  36501.7680 - 0.0000  36814.5973 - 0.0000
cpREV+I         -18272.5229  36629.0458 - 0.0000  36631.5593 - 0.0000  36851.6372 - 0.0000
WAG             -18282.5118  36647.0237 - 0.0000  36649.4187 - 0.0000  36864.3154 - 0.0000
mtMet+F         -18221.2175  36562.4351 - 0.0000  36567.5936 - 0.0000  36880.4229 - 0.0000
LG+F            -18224.8888  36569.7777 - 0.0000  36574.9362 - 0.0000  36887.7655 - 0.0000
Blosum62+I      -18305.4110  36694.8219 - 0.0000  36697.3355 - 0.0000  36917.4134 - 0.0000
HIVw+F+I        -18275.2643  36672.5286 - 0.0000  36677.8629 - 0.0000  36995.8162 - 0.0000
FLU+F           -18295.5265  36711.0529 - 0.0000  36716.2115 - 0.0000  37029.0407 - 0.0000
mtZOA+G4        -18375.0675  36834.1349 - 0.0000  36836.6485 - 0.0000  37056.7264 - 0.0000
mtZOA+I+G4      -18372.6984  36831.3967 - 0.0000  36834.0318 - 0.0000  37059.2880 - 0.0000
HIVb+F          -18317.4991  36754.9983 - 0.0000  36760.1569 - 0.0000  37072.9861 - 0.0000
PMB+F           -18351.1745  36822.3490 - 0.0000  36827.5075 - 0.0000  37140.3368 - 0.0000
LG              -18431.6341  36945.2682 - 0.0000  36947.6632 - 0.0000  37162.5599 - 0.0000
rtREV+F         -18362.7757  36845.5515 - 0.0000  36850.7100 - 0.0000  37163.5393 - 0.0000
mtMAM+F+I       -18362.0770  36846.1540 - 0.0000  36851.4883 - 0.0000  37169.4416 - 0.0000
mtVer+G4        -18443.0711  36970.1423 - 0.0000  36972.6558 - 0.0000  37192.7337 - 0.0000
mtVer+I+G4      -18441.5046  36969.0093 - 0.0000  36971.6444 - 0.0000  37196.9006 - 0.0000
mtMet+G4        -18463.0677  37010.1353 - 0.0000  37012.6489 - 0.0000  37232.7268 - 0.0000
Blosum62+F      -18397.3997  36914.7994 - 0.0000  36919.9580 - 0.0000  37232.7872 - 0.0000
HIVw+G4         -18464.6752  37013.3504 - 0.0000  37015.8640 - 0.0000  37235.9419 - 0.0000
mtMet+I+G4      -18461.2181  37008.4361 - 0.0000  37011.0712 - 0.0000  37236.3274 - 0.0000
HIVw+I+G4       -18463.5352  37013.0705 - 0.0000  37015.7056 - 0.0000  37240.9618 - 0.0000
mtART+F+I       -18409.4893  36940.9786 - 0.0000  36946.3129 - 0.0000  37264.2663 - 0.0000
mtREV+G4        -18484.7385  37053.4770 - 0.0000  37055.9906 - 0.0000  37276.0685 - 0.0000
mtREV+I+G4      -18483.9364  37053.8727 - 0.0000  37056.5078 - 0.0000  37281.7640 - 0.0000
mtVer+F         -18444.5013  37009.0025 - 0.0000  37014.1611 - 0.0000  37326.9903 - 0.0000
cpREV+F         -18465.5489  37051.0977 - 0.0000  37056.2563 - 0.0000  37369.0856 - 0.0000
PMB             -18543.5491  37169.0982 - 0.0000  37171.4932 - 0.0000  37386.3899 - 0.0000
mtREV+F         -18485.7476  37091.4951 - 0.0000  37096.6537 - 0.0000  37409.4830 - 0.0000
rtREV           -18576.2290  37234.4580 - 0.0000  37236.8530 - 0.0000  37451.7497 - 0.0000
FLU             -18583.4250  37248.8500 - 0.0000  37251.2450 - 0.0000  37466.1417 - 0.0000
mtZOA+F         -18530.7826  37181.5652 - 0.0000  37186.7238 - 0.0000  37499.5531 - 0.0000
Blosum62        -18633.8662  37349.7325 - 0.0000  37352.1275 - 0.0000  37567.0242 - 0.0000
HIVb            -18648.6919  37379.3839 - 0.0000  37381.7789 - 0.0000  37596.6756 - 0.0000
cpREV           -18654.4898  37390.9796 - 0.0000  37393.3746 - 0.0000  37608.2713 - 0.0000
mtInv+G4        -18716.2779  37516.5559 - 0.0000  37519.0695 - 0.0000  37739.1474 - 0.0000
mtInv+I+G4      -18714.5695  37515.1391 - 0.0000  37517.7742 - 0.0000  37743.0303 - 0.0000
mtMAM+G4        -18750.1145  37584.2289 - 0.0000  37586.7425 - 0.0000  37806.8204 - 0.0000
mtMAM+I+G4      -18748.0477  37582.0953 - 0.0000  37584.7304 - 0.0000  37809.9866 - 0.0000
mtART+G4        -18757.1614  37598.3228 - 0.0000  37600.8364 - 0.0000  37820.9143 - 0.0000
mtART+I+G4      -18754.5256  37595.0511 - 0.0000  37597.6862 - 0.0000  37822.9424 - 0.0000
HIVw+F          -18718.1171  37556.2343 - 0.0000  37561.3928 - 0.0000  37874.2221 - 0.0000
HIVw+I          -18799.0782  37682.1565 - 0.0000  37684.6700 - 0.0000  37904.7480 - 0.0000
mtMet+I         -18805.9595  37695.9189 - 0.0000  37698.4325 - 0.0000  37918.5104 - 0.0000
mtZOA+I         -18826.0627  37736.1254 - 0.0000  37738.6389 - 0.0000  37958.7169 - 0.0000
mtVer+I         -18856.2878  37796.5756 - 0.0000  37799.0891 - 0.0000  38019.1670 - 0.0000
mtREV+I         -18865.7339  37815.4678 - 0.0000  37817.9814 - 0.0000  38038.0593 - 0.0000
mtMAM+F         -18816.3894  37752.7787 - 0.0000  37757.9373 - 0.0000  38070.7666 - 0.0000
mtART+F         -18879.5758  37879.1516 - 0.0000  37884.3102 - 0.0000  38197.1395 - 0.0000
mtInv+I         -19015.3831  38114.7662 - 0.0000  38117.2797 - 0.0000  38337.3577 - 0.0000
mtMet           -19213.1290  38508.2579 - 0.0000  38510.6529 - 0.0000  38725.5496 - 0.0000
HIVw            -19222.9631  38527.9262 - 0.0000  38530.3212 - 0.0000  38745.2179 - 0.0000
mtREV           -19250.5916  38583.1831 - 0.0000  38585.5781 - 0.0000  38800.4748 - 0.0000
mtVer           -19270.4801  38622.9601 - 0.0000  38625.3551 - 0.0000  38840.2518 - 0.0000
mtZOA           -19289.2691  38660.5382 - 0.0000  38662.9332 - 0.0000  38877.8299 - 0.0000
mtMAM+I         -19355.7685  38795.5371 - 0.0000  38798.0506 - 0.0000  39018.1285 - 0.0000
mtART+I         -19365.2081  38814.4163 - 0.0000  38816.9298 - 0.0000  39037.0077 - 0.0000
mtInv           -19417.7390  38917.4780 - 0.0000  38919.8730 - 0.0000  39134.7697 - 0.0000
mtMAM           -19833.2306  39748.4612 - 0.0000  39750.8562 - 0.0000  39965.7529 - 0.0000
mtART           -19920.9359  39923.8719 - 0.0000  39926.2669 - 0.0000  40141.1636 - 0.0000

AIC, w-AIC   : Akaike information criterion scores and weights.
AICc, w-AICc : Corrected AIC scores and weights.
BIC, w-BIC   : Bayesian information criterion scores and weights.

Plus signs denote the 95% confidence sets.
Minus signs denote significant exclusion.

SUBSTITUTION PROCESS
--------------------

Model of substitution: JTT+F+G4

State frequencies: (empirical counts from alignment)

  pi(A) = 0.0646
  pi(R) = 0.0431
  pi(N) = 0.0454
  pi(D) = 0.0437
  pi(C) = 0.0339
  pi(Q) = 0.0776
  pi(E) = 0.0665
  pi(G) = 0.0580
  pi(H) = 0.0356
  pi(I) = 0.0403
  pi(L) = 0.0681
  pi(K) = 0.0571
  pi(M) = 0.0256
  pi(F) = 0.0264
  pi(P) = 0.0827
  pi(S) = 0.0968
  pi(T) = 0.0571
  pi(W) = 0.0041
  pi(Y) = 0.0166
  pi(V) = 0.0568

Model of rate heterogeneity: Gamma with 4 categories
Gamma shape alpha: 0.7559

 Category  Relative_rate  Proportion
  1         0.0861         0.2500
  2         0.3888         0.2500
  3         0.9439         0.2500
  4         2.5812         0.2500
Relative rates are computed as MEAN of the portion of the Gamma distribution falling in the category.

MAXIMUM LIKELIHOOD TREE
-----------------------

Log-likelihood of the tree: -17376.4524 (s.e. 348.3463)
Unconstrained log-likelihood (without tree): -10107.2714
Number of free parameters (#branches + #model parameters): 61
Akaike information criterion (AIC) score: 34874.9047
Corrected Akaike information criterion (AICc) score: 34880.2390
Bayesian information criterion (BIC) score: 35198.1924

Total tree length (sum of branch lengths): 3.4887
Sum of internal branch lengths: 1.3965 (40.0283% of tree length)

WARNING: 1 near-zero internal branches (<0.0007) should be treated with caution
         Such branches are denoted by '**' in the figure below

NOTE: Tree is UNROOTED although outgroup taxon 'Danio_rerio_trim33' is drawn at root
Numbers in parentheses are SH-aLRT support (%) / ultrafast bootstrap support (%)

+----Danio_rerio_trim33
|
|                                                             +--Lucifuga_dentata_trim33
|                                    +------------------------| (100/100)
|                                    |                        +**Lucifuga_holguinensis_trim33
|                                 +**| (0/34)
|                                 |  +-------------Lamprogrammus_exutus_trim33
|                              +--| (93/79)
|                              |  |  +-------Brotula_barbata_trim33
|                              |  +--| (87.9/86)
|                              |     +-----Carapus_acus_trim33
|                           +--| (98.3/87)
|                           |  |        +-------ENSGACT00000006593
|                           |  |     +--| (33.4/49)
|                           |  |     |  |  +----------ENSORLT00000000400
|                           |  |     |  +--| (100/100)
|                           |  |     |     +--------ENSXMAT00000012701
|                           |  |  +--| (82.7/71)
|                           |  |  |  +-------ENSONIT00000011625
|                           |  +--| (78.8/74)
|                           |     +-------------------ENSTNIT00000006971
|             +-------------| (100/100)
|             |             +------------ENSGMOT00000017633
|       +-----| (99.8/100)
|       |     +------------------ENSLOCT00000012879
+-------| (100/100)
|       |      +-----Pygocentrus_nattereri_trim33
|       +------| (100/100)
|              |        +--Astyanax_mexicanus_Surface_trim33
|              +--------| (100/100)
|                       +--Astyanax_mexicanus_Cave_trim33
|
|        +--Sinocyclocheilus_grahami_trim33_1
|     +--| (8.2/46)
|     |  +--Sinocyclocheilus_anshuiensis_trim33_1
|  +--| (100/100)
|  |  +--Sinocyclocheilus_rhinocerous_trim33_1
+--| (99.3/100)
   |     +--Sinocyclocheilus_grahami_trim33_2
   |  +--| (68/80)
   |  |  +--Sinocyclocheilus_rhinocerous_trim33_2
   +--| (96.3/93)
      +--Sinocyclocheilus_anshuiensis_trim33_2

Tree in newick format:

(Danio_rerio_trim33:0.0837299093,(((((((Lucifuga_dentata_trim33:0.0077434946,Lucifuga_holguinensis_trim33:0.0000024080)100/100:0.3954000917,Lamprogrammus_exutus_trim33:0.2219496506)0/34:0.0000020473,(Brotula_barbata_trim33:0.1372585306,Carapus_acus_trim33:0.0959390437)87.9/86:0.0331714902)93/79:0.0181278075,(((ENSGACT00000006593:0.1297383284,(ENSORLT00000000400:0.1756274863,ENSXMAT00000012701:0.1491405065)100/100:0.0558620060)33.4/49:0.0134458234,ENSONIT00000011625:0.1273104680)82.7/71:0.0173444459,ENSTNIT00000006971:0.3056990022)78.8/74:0.0087633077)98.3/87:0.0548829852,ENSGMOT00000017633:0.2000915430)100/100:0.2149613207,ENSLOCT00000012879:0.3020035044)99.8/100:0.0935635762,(Pygocentrus_nattereri_trim33:0.0937172092,(Astyanax_mexicanus_Surface_trim33:0.0046827712,Astyanax_mexicanus_Cave_trim33:0.0069677416)100/100:0.1435191859)100/100:0.1215862421)100/100:0.1322944623,(((Sinocyclocheilus_grahami_trim33_1:0.0105779896,Sinocyclocheilus_anshuiensis_trim33_1:0.0028220396)8.2/46:0.0012058750,Sinocyclocheilus_rhinocerous_trim33_1:0.0106194851)100/100:0.0332032841,((Sinocyclocheilus_grahami_trim33_2:0.0102215367,Sinocyclocheilus_rhinocerous_trim33_2:0.0077982271)68/80:0.0028387679,Sinocyclocheilus_anshuiensis_trim33_2:0.0086199479)96.3/93:0.0210092667)99.3/100:0.0353066997);

CONSENSUS TREE
--------------

Consensus tree is constructed from 1000bootstrap trees
Log-likelihood of consensus tree: -17376.452545
Robinson-Foulds distance between ML tree and consensus tree: 2

Branches with support >0.000000% are kept (extended consensus)
Branch lengths are optimized by maximum likelihood on original alignment
Numbers in parentheses are bootstrap supports (%)

+----Danio_rerio_trim33
|
|                                                          +--Lucifuga_dentata_trim33
|                                 +------------------------| (100)
|                                 |                        +--Lucifuga_holguinensis_trim33
|                              +--| (79)
|                              |  |     +-------Brotula_barbata_trim33
|                              |  |  +--| (86)
|                              |  |  |  +-----Carapus_acus_trim33
|                              |  +--| (36)
|                              |     +-------------Lamprogrammus_exutus_trim33
|                           +--| (87)
|                           |  |        +-------ENSGACT00000006593
|                           |  |     +--| (49)
|                           |  |     |  |  +----------ENSORLT00000000400
|                           |  |     |  +--| (100)
|                           |  |     |     +--------ENSXMAT00000012701
|                           |  |  +--| (71)
|                           |  |  |  +-------ENSONIT00000011625
|                           |  +--| (74)
|                           |     +-------------------ENSTNIT00000006971
|             +-------------| (100)
|             |             +------------ENSGMOT00000017633
|       +-----| (100)
|       |     +------------------ENSLOCT00000012879
+-------| (100)
|       |      +-----Pygocentrus_nattereri_trim33
|       +------| (100)
|              |        +--Astyanax_mexicanus_Surface_trim33
|              +--------| (100)
|                       +--Astyanax_mexicanus_Cave_trim33
|
|        +--Sinocyclocheilus_grahami_trim33_1
|     +--| (46)
|     |  +--Sinocyclocheilus_anshuiensis_trim33_1
|  +--| (100)
|  |  +--Sinocyclocheilus_rhinocerous_trim33_1
+--| (100)
   |     +--Sinocyclocheilus_grahami_trim33_2
   |  +--| (80)
   |  |  +--Sinocyclocheilus_rhinocerous_trim33_2
   +--| (93)
      +--Sinocyclocheilus_anshuiensis_trim33_2


Consensus tree in newick format: 

(Danio_rerio_trim33:0.0837290349,((((((Lucifuga_dentata_trim33:0.0077432866,Lucifuga_holguinensis_trim33:0.0000025359)100:0.3953786421,((Brotula_barbata_trim33:0.1371146596,Carapus_acus_trim33:0.0959238450)86:0.0333587703,Lamprogrammus_exutus_trim33:0.2219599289)36:0.0000023722)79:0.0181083864,(((ENSGACT00000006593:0.1297314884,(ENSORLT00000000400:0.1756163399,ENSXMAT00000012701:0.1491309396)100:0.0558627844)49:0.0134445737,ENSONIT00000011625:0.1273027107)71:0.0173401574,ENSTNIT00000006971:0.3056907628)74:0.0087625316)87:0.0548865767,ENSGMOT00000017633:0.2000815606)100:0.2149555193,ENSLOCT00000012879:0.3019934659)100:0.0935624400,(Pygocentrus_nattereri_trim33:0.0937182746,(Astyanax_mexicanus_Surface_trim33:0.0046818160,Astyanax_mexicanus_Cave_trim33:0.0069673037)100:0.1435145824)100:0.1215856326)100:0.1322914579,(((Sinocyclocheilus_grahami_trim33_1:0.0105764345,Sinocyclocheilus_anshuiensis_trim33_1:0.0028214598)46:0.0012052842,Sinocyclocheilus_rhinocerous_trim33_1:0.0106180060)100:0.0332039290,((Sinocyclocheilus_grahami_trim33_2:0.0102210420,Sinocyclocheilus_rhinocerous_trim33_2:0.0077975952)80:0.0028379674,Sinocyclocheilus_anshuiensis_trim33_2:0.0086195016)93:0.0210089533)100:0.0353060930);

TIME STAMP
----------

Date and time: Tue May 21 10:11:53 2019
Total CPU time used: 122.295522 seconds (0h:2m:2s)
Total wall-clock time used: 123.1558011 seconds (0h:2m:3s)
```
