## Supplementary material for "Contrasted gene decay in subterranean vertebrates: insights from cavefishes and fossorial mammals": trpm.fas.iqtree

```
IQ-TREE 1.6.10 built Feb 19 2019

Input file name: trpm.fas
Type of analysis: ModelFinder + tree reconstruction + ultrafast bootstrap (1000 replicates)
Random seed number: 413453

REFERENCES
----------

To cite ModelFinder please use: 

Subha Kalyaanamoorthy, Bui Quang Minh, Thomas KF Wong, Arndt von Haeseler,
and Lars S Jermiin (2017) ModelFinder: Fast model selection for
accurate phylogenetic estimates. Nature Methods, 14:587–589.
https://doi.org/10.1038/nmeth.4285

To cite IQ-TREE please use:

Lam-Tung Nguyen, Heiko A. Schmidt, Arndt von Haeseler, and Bui Quang Minh
(2015) IQ-TREE: A fast and effective stochastic algorithm for estimating
maximum likelihood phylogenies. Mol Biol Evol, 32:268-274.
https://doi.org/10.1093/molbev/msu300

Since you used ultrafast bootstrap (UFBoot) please also cite: 

Diep Thi Hoang, Olga Chernomor, Arndt von Haeseler, Bui Quang Minh,
and Le Sy Vinh (2017) UFBoot2: Improving the ultrafast bootstrap
approximation. Mol Biol Evol, in press.
https://doi.org/10.1093/molbev/msx281

SEQUENCE ALIGNMENT
------------------

Input data: 64 sequences with 2158 amino-acid sites
Number of constant sites: 554 (= 25.6719% of all sites)
Number of invariant (constant or ambiguous constant) sites: 554 (= 25.6719% of all sites)
Number of parsimony informative sites: 1322
Number of distinct site patterns: 1933

ModelFinder
-----------

Best-fit model according to BIC: JTT+G4

List of models sorted by BIC scores: 

Model             LogL          AIC      w-AIC      AICc     w-AICc       BIC      w-BIC
JTT+G4          -47873.7813  95999.5626 + 0.0843  96015.3204 + 0.0948  96714.8567 + 0.6114
JTT+I+G4        -47870.3961  95994.7921 + 0.9157  96010.8079 + 0.9052  96715.7631 + 0.3886
JTTDCMut+G4     -47891.5800  96035.1599 - 0.0000  96050.9177 - 0.0000  96750.4540 - 0.0000
JTTDCMut+I+G4   -47888.2815  96030.5631 - 0.0000  96046.5788 - 0.0000  96751.5341 - 0.0000
JTT+F+G4        -47888.2908  96066.5817 - 0.0000  96087.6254 - 0.0000  96889.7376 - 0.0000
JTT+F+I+G4      -47884.6907  96061.3814 - 0.0000  96082.7260 - 0.0000  96890.2143 - 0.0000
JTTDCMut+F+G4   -47907.4560  96104.9120 - 0.0000  96125.9557 - 0.0000  96928.0678 - 0.0000
JTTDCMut+F+I+G4 -47903.8450  96099.6901 - 0.0000  96121.0347 - 0.0000  96928.5229 - 0.0000
VT+I+G4         -48227.0527  96708.1053 - 0.0000  96724.1211 - 0.0000  97429.0764 - 0.0000
VT+G4           -48231.1640  96714.3281 - 0.0000  96730.0858 - 0.0000  97429.6221 - 0.0000
VT+F+I+G4       -48232.2500  96756.5000 - 0.0000  96777.8446 - 0.0000  97585.3329 - 0.0000
VT+F+G4         -48236.6279  96763.2558 - 0.0000  96784.2996 - 0.0000  97586.4117 - 0.0000
WAG+I+G4        -48346.3351  96946.6703 - 0.0000  96962.6861 - 0.0000  97667.6413 - 0.0000
WAG+G4          -48351.1201  96954.2403 - 0.0000  96969.9980 - 0.0000  97669.5344 - 0.0000
WAG+F+I+G4      -48399.2364  97090.4729 - 0.0000  97111.8175 - 0.0000  97919.3057 - 0.0000
WAG+F+G4        -48404.9116  97099.8233 - 0.0000  97120.8670 - 0.0000  97922.9791 - 0.0000
DCMut+I+G4      -48486.6398  97227.2795 - 0.0000  97243.2953 - 0.0000  97948.2505 - 0.0000
Dayhoff+I+G4    -48487.6682  97229.3363 - 0.0000  97245.3521 - 0.0000  97950.3074 - 0.0000
DCMut+G4        -48494.9106  97241.8213 - 0.0000  97257.5791 - 0.0000  97957.1154 - 0.0000
Dayhoff+G4      -48495.6761  97243.3522 - 0.0000  97259.1100 - 0.0000  97958.6463 - 0.0000
DCMut+F+I+G4    -48445.0417  97182.0834 - 0.0000  97203.4280 - 0.0000  98010.9162 - 0.0000
Dayhoff+F+I+G4  -48446.2369  97184.4737 - 0.0000  97205.8183 - 0.0000  98013.3066 - 0.0000
DCMut+F+G4      -48454.0531  97198.1062 - 0.0000  97219.1499 - 0.0000  98021.2621 - 0.0000
Dayhoff+F+G4    -48455.2483  97200.4965 - 0.0000  97221.5403 - 0.0000  98023.6524 - 0.0000
mtInv+F+I+G4    -48530.9001  97353.8001 - 0.0000  97375.1447 - 0.0000  98182.6330 - 0.0000
mtInv+F+G4      -48539.0783  97368.1567 - 0.0000  97389.2004 - 0.0000  98191.3125 - 0.0000
LG+F+I+G4       -48540.2507  97372.5013 - 0.0000  97393.8459 - 0.0000  98201.3341 - 0.0000
LG+F+G4         -48544.9985  97379.9970 - 0.0000  97401.0407 - 0.0000  98203.1529 - 0.0000
LG+I+G4         -48629.1908  97512.3815 - 0.0000  97528.3973 - 0.0000  98233.3525 - 0.0000
LG+G4           -48633.1388  97518.2776 - 0.0000  97534.0354 - 0.0000  98233.5717 - 0.0000
mtMet+F+I+G4    -48648.3116  97588.6231 - 0.0000  97609.9677 - 0.0000  98417.4560 - 0.0000
mtMet+F+G4      -48659.6709  97609.3419 - 0.0000  97630.3856 - 0.0000  98432.4977 - 0.0000
PMB+I+G4        -48759.3873  97772.7747 - 0.0000  97788.7904 - 0.0000  98493.7457 - 0.0000
PMB+G4          -48764.7591  97781.5182 - 0.0000  97797.2760 - 0.0000  98496.8123 - 0.0000
cpREV+G4        -48833.8679  97919.7359 - 0.0000  97935.4936 - 0.0000  98635.0299 - 0.0000
cpREV+I+G4      -48833.1786  97920.3572 - 0.0000  97936.3729 - 0.0000  98641.3282 - 0.0000
cpREV+F+G4      -48786.3268  97862.6535 - 0.0000  97883.6973 - 0.0000  98685.8094 - 0.0000
cpREV+F+I+G4    -48785.3730  97862.7460 - 0.0000  97884.0906 - 0.0000  98691.5789 - 0.0000
rtREV+F+I+G4    -48795.0599  97882.1199 - 0.0000  97903.4645 - 0.0000  98710.9527 - 0.0000
rtREV+F+G4      -48802.0187  97894.0374 - 0.0000  97915.0811 - 0.0000  98717.1933 - 0.0000
PMB+F+I+G4      -48803.9428  97899.8855 - 0.0000  97921.2301 - 0.0000  98728.7184 - 0.0000
PMB+F+G4        -48809.4339  97908.8678 - 0.0000  97929.9116 - 0.0000  98732.0237 - 0.0000
HIVb+F+I+G4     -48813.1267  97918.2535 - 0.0000  97939.5981 - 0.0000  98747.0863 - 0.0000
HIVb+F+G4       -48819.4812  97928.9624 - 0.0000  97950.0062 - 0.0000  98752.1183 - 0.0000
Blosum62+I+G4   -48947.7145  98149.4291 - 0.0000  98165.4448 - 0.0000  98870.4001 - 0.0000
Blosum62+G4     -48954.0899  98160.1799 - 0.0000  98175.9376 - 0.0000  98875.4740 - 0.0000
FLU+F+I+G4      -48883.3015  98058.6030 - 0.0000  98079.9476 - 0.0000  98887.4358 - 0.0000
FLU+F+G4        -48891.4140  98072.8281 - 0.0000  98093.8718 - 0.0000  98895.9839 - 0.0000
Blosum62+F+I+G4 -48895.8038  98083.6075 - 0.0000  98104.9521 - 0.0000  98912.4403 - 0.0000
Blosum62+F+G4   -48902.8220  98095.6440 - 0.0000  98116.6877 - 0.0000  98918.7998 - 0.0000
rtREV+I+G4      -49045.6586  98345.3171 - 0.0000  98361.3329 - 0.0000  99066.2881 - 0.0000
rtREV+G4        -49050.8748  98353.7496 - 0.0000  98369.5073 - 0.0000  99069.0437 - 0.0000
FLU+I+G4        -49073.8863  98401.7726 - 0.0000  98417.7884 - 0.0000  99122.7437 - 0.0000
FLU+G4          -49082.6806  98417.3612 - 0.0000  98433.1190 - 0.0000  99132.6553 - 0.0000
HIVb+I+G4       -49093.3428  98440.6857 - 0.0000  98456.7014 - 0.0000  99161.6567 - 0.0000
HIVb+G4         -49100.0722  98452.1445 - 0.0000  98467.9022 - 0.0000  99167.4386 - 0.0000
mtREV+F+G4      -49067.4058  98424.8116 - 0.0000  98445.8554 - 0.0000  99247.9675 - 0.0000
mtREV+F+I+G4    -49064.1086  98420.2171 - 0.0000  98441.5617 - 0.0000  99249.0500 - 0.0000
mtVer+F+I+G4    -49151.3037  98594.6074 - 0.0000  98615.9520 - 0.0000  99423.4402 - 0.0000
mtVer+F+G4      -49165.3178  98620.6355 - 0.0000  98641.6793 - 0.0000  99443.7914 - 0.0000
mtZOA+F+I+G4    -49345.7059  98983.4117 - 0.0000  99004.7563 - 0.0000  99812.2445 - 0.0000
mtZOA+F+G4      -49355.0199  99000.0398 - 0.0000  99021.0836 - 0.0000  99823.1957 - 0.0000
HIVw+F+I+G4     -49757.3615  99806.7231 - 0.0000  99828.0677 - 0.0000 100635.5559 - 0.0000
HIVw+F+G4       -49773.6312  99837.2625 - 0.0000  99858.3062 - 0.0000 100660.4184 - 0.0000
JTT+I           -49963.0564 100178.1128 - 0.0000 100193.8706 - 0.0000 100893.4069 - 0.0000
JTTDCMut+I      -49984.8979 100221.7958 - 0.0000 100237.5536 - 0.0000 100937.0899 - 0.0000
JTT+F+I         -49985.8817 100261.7634 - 0.0000 100282.8072 - 0.0000 101084.9193 - 0.0000
JTTDCMut+F+I    -50010.9807 100311.9614 - 0.0000 100333.0051 - 0.0000 101135.1173 - 0.0000
mtMAM+F+I+G4    -50017.8276 100327.6552 - 0.0000 100348.9998 - 0.0000 101156.4881 - 0.0000
mtMAM+F+G4      -50036.7511 100363.5022 - 0.0000 100384.5459 - 0.0000 101186.6581 - 0.0000
VT+I            -50167.3409 100586.6819 - 0.0000 100602.4397 - 0.0000 101301.9760 - 0.0000
VT+F+I          -50174.0173 100638.0346 - 0.0000 100659.0783 - 0.0000 101461.1905 - 0.0000
mtART+F+I+G4    -50243.9974 100779.9949 - 0.0000 100801.3395 - 0.0000 101608.8277 - 0.0000
mtART+F+G4      -50264.2904 100818.5807 - 0.0000 100839.6245 - 0.0000 101641.7366 - 0.0000
WAG+I           -50432.0314 101116.0627 - 0.0000 101131.8205 - 0.0000 101831.3568 - 0.0000
mtMet+I+G4      -50476.1068 101206.2136 - 0.0000 101222.2293 - 0.0000 101927.1846 - 0.0000
mtMet+G4        -50495.8750 101243.7500 - 0.0000 101259.5078 - 0.0000 101959.0441 - 0.0000
mtZOA+I+G4      -50523.5287 101301.0575 - 0.0000 101317.0733 - 0.0000 102022.0285 - 0.0000
mtZOA+G4        -50544.6024 101341.2049 - 0.0000 101356.9627 - 0.0000 102056.4990 - 0.0000
HIVw+I+G4       -50560.6191 101375.2383 - 0.0000 101391.2541 - 0.0000 102096.2093 - 0.0000
HIVw+G4         -50580.0988 101412.1975 - 0.0000 101427.9553 - 0.0000 102127.4916 - 0.0000
WAG+F+I         -50526.7813 101343.5627 - 0.0000 101364.6064 - 0.0000 102166.7186 - 0.0000
mtREV+I+G4      -50656.1155 101566.2310 - 0.0000 101582.2467 - 0.0000 102287.2020 - 0.0000
mtREV+G4        -50665.4311 101582.8622 - 0.0000 101598.6200 - 0.0000 102298.1563 - 0.0000
DCMut+I         -50700.1172 101652.2344 - 0.0000 101667.9922 - 0.0000 102367.5285 - 0.0000
Dayhoff+I       -50705.4829 101662.9659 - 0.0000 101678.7237 - 0.0000 102378.2600 - 0.0000
PMB+I           -50739.6268 101731.2536 - 0.0000 101747.0113 - 0.0000 102446.5476 - 0.0000
mtVer+I+G4      -50743.6864 101741.3728 - 0.0000 101757.3886 - 0.0000 102462.3438 - 0.0000
mtVer+G4        -50765.2770 101782.5541 - 0.0000 101798.3119 - 0.0000 102497.8482 - 0.0000
DCMut+F+I       -50713.7257 101717.4514 - 0.0000 101738.4951 - 0.0000 102540.6072 - 0.0000
Dayhoff+F+I     -50719.5566 101729.1133 - 0.0000 101750.1570 - 0.0000 102552.2692 - 0.0000
PMB+F+I         -50793.9308 101877.8616 - 0.0000 101898.9053 - 0.0000 102701.0175 - 0.0000
LG+F+I          -50853.9235 101997.8471 - 0.0000 102018.8908 - 0.0000 102821.0030 - 0.0000
mtInv+I+G4      -50927.4365 102108.8729 - 0.0000 102124.8887 - 0.0000 102829.8439 - 0.0000
Blosum62+I      -50943.4918 102138.9836 - 0.0000 102154.7414 - 0.0000 102854.2777 - 0.0000
mtInv+G4        -50946.7062 102145.4124 - 0.0000 102161.1701 - 0.0000 102860.7064 - 0.0000
LG+I            -50952.3878 102156.7757 - 0.0000 102172.5335 - 0.0000 102872.0698 - 0.0000
Blosum62+F+I    -50896.9732 102083.9464 - 0.0000 102104.9902 - 0.0000 102907.1023 - 0.0000
mtInv+F+I       -50969.5408 102229.0817 - 0.0000 102250.1254 - 0.0000 103052.2375 - 0.0000
cpREV+I         -51153.9912 102559.9823 - 0.0000 102575.7401 - 0.0000 103275.2764 - 0.0000
rtREV+F+I       -51114.3382 102518.6763 - 0.0000 102539.7200 - 0.0000 103341.8322 - 0.0000
cpREV+F+I       -51130.7442 102551.4883 - 0.0000 102572.5321 - 0.0000 103374.6442 - 0.0000
JTT             -51239.8274 102729.6548 - 0.0000 102745.1568 - 0.0000 103439.2720 - 0.0000
JTTDCMut        -51257.9005 102765.8011 - 0.0000 102781.3030 - 0.0000 103475.4182 - 0.0000
JTT+F           -51281.0716 102850.1432 - 0.0000 102870.8884 - 0.0000 103667.6221 - 0.0000
rtREV+I         -51352.8398 102957.6795 - 0.0000 102973.4373 - 0.0000 103672.9736 - 0.0000
JTTDCMut+F      -51304.2742 102896.5484 - 0.0000 102917.2936 - 0.0000 103714.0274 - 0.0000
mtMet+F+I       -51314.5942 102919.1884 - 0.0000 102940.2321 - 0.0000 103742.3443 - 0.0000
VT              -51422.7032 103095.4063 - 0.0000 103110.9083 - 0.0000 103805.0235 - 0.0000
VT+F            -51436.7372 103161.4743 - 0.0000 103182.2195 - 0.0000 103978.9533 - 0.0000
HIVb+F+I        -51553.9694 103397.9389 - 0.0000 103418.9826 - 0.0000 104221.0948 - 0.0000
WAG             -51676.0581 103602.1162 - 0.0000 103617.6182 - 0.0000 104311.7334 - 0.0000
mtMAM+I+G4      -51765.2019 103784.4038 - 0.0000 103800.4195 - 0.0000 104505.3748 - 0.0000
FLU+F+I         -51727.7447 103745.4894 - 0.0000 103766.5332 - 0.0000 104568.6453 - 0.0000
mtMAM+G4        -51801.8175 103855.6349 - 0.0000 103871.3927 - 0.0000 104570.9290 - 0.0000
HIVb+I          -51833.7420 103919.4841 - 0.0000 103935.2418 - 0.0000 104634.7781 - 0.0000
FLU+I           -51842.6503 103937.3007 - 0.0000 103953.0584 - 0.0000 104652.5947 - 0.0000
WAG+F           -51797.5048 103883.0097 - 0.0000 103903.7548 - 0.0000 104700.4886 - 0.0000
mtREV+F+I       -51827.0687 103944.1374 - 0.0000 103965.1811 - 0.0000 104767.2932 - 0.0000
mtART+I+G4      -51905.4627 104064.9253 - 0.0000 104080.9411 - 0.0000 104785.8964 - 0.0000
mtART+G4        -51939.2541 104130.5081 - 0.0000 104146.2659 - 0.0000 104845.8022 - 0.0000
DCMut           -51956.8860 104163.7720 - 0.0000 104179.2740 - 0.0000 104873.3892 - 0.0000
Dayhoff         -51962.0036 104174.0072 - 0.0000 104189.5091 - 0.0000 104883.6243 - 0.0000
PMB             -52033.6423 104317.2845 - 0.0000 104332.7865 - 0.0000 105026.9017 - 0.0000
DCMut+F         -52017.4875 104322.9751 - 0.0000 104343.7202 - 0.0000 105140.4540 - 0.0000
Dayhoff+F       -52023.3324 104334.6649 - 0.0000 104355.4100 - 0.0000 105152.1438 - 0.0000
PMB+F           -52086.5443 104461.0886 - 0.0000 104481.8338 - 0.0000 105278.5675 - 0.0000
mtVer+F+I       -52102.8931 104495.7862 - 0.0000 104516.8299 - 0.0000 105318.9420 - 0.0000
Blosum62        -52222.1897 104694.3794 - 0.0000 104709.8814 - 0.0000 105403.9965 - 0.0000
Blosum62+F      -52170.0711 104628.1423 - 0.0000 104648.8874 - 0.0000 105445.6212 - 0.0000
LG+F            -52182.4433 104652.8866 - 0.0000 104673.6318 - 0.0000 105470.3656 - 0.0000
LG              -52275.6687 104801.3373 - 0.0000 104816.8393 - 0.0000 105510.9545 - 0.0000
mtInv+F         -52299.1845 104886.3691 - 0.0000 104907.1142 - 0.0000 105703.8480 - 0.0000
cpREV           -52397.5450 105045.0900 - 0.0000 105060.5920 - 0.0000 105754.7072 - 0.0000
mtZOA+F+I       -52340.3031 104970.6063 - 0.0000 104991.6500 - 0.0000 105793.7622 - 0.0000
cpREV+F         -52366.8218 105021.6435 - 0.0000 105042.3887 - 0.0000 105839.1225 - 0.0000
rtREV+F         -52442.0724 105172.1448 - 0.0000 105192.8900 - 0.0000 105989.6238 - 0.0000
HIVw+F+I        -52510.9185 105311.8370 - 0.0000 105332.8808 - 0.0000 106134.9929 - 0.0000
rtREV           -52650.8852 105551.7703 - 0.0000 105567.2723 - 0.0000 106261.3875 - 0.0000
mtMet+F         -52698.9837 105685.9673 - 0.0000 105706.7125 - 0.0000 106503.4462 - 0.0000
HIVb+F          -53064.6968 106417.3935 - 0.0000 106438.1387 - 0.0000 107234.8725 - 0.0000
mtREV+F         -53158.5680 106605.1359 - 0.0000 106625.8811 - 0.0000 107422.6149 - 0.0000
FLU+F           -53215.1661 106718.3323 - 0.0000 106739.0774 - 0.0000 107535.8112 - 0.0000
FLU             -53292.9949 106835.9897 - 0.0000 106851.4917 - 0.0000 107545.6069 - 0.0000
HIVb            -53325.6701 106901.3402 - 0.0000 106916.8422 - 0.0000 107610.9574 - 0.0000
HIVw+I          -53342.7080 106937.4160 - 0.0000 106953.1738 - 0.0000 107652.7101 - 0.0000
mtMet+I         -53476.2170 107204.4339 - 0.0000 107220.1917 - 0.0000 107919.7280 - 0.0000
mtInv+I         -53650.0609 107552.1218 - 0.0000 107567.8795 - 0.0000 108267.4158 - 0.0000
mtVer+F         -53589.7139 107467.4278 - 0.0000 107488.1729 - 0.0000 108284.9067 - 0.0000
mtREV+I         -53674.0636 107600.1272 - 0.0000 107615.8849 - 0.0000 108315.4213 - 0.0000
mtMAM+F+I       -53696.3686 107682.7373 - 0.0000 107703.7810 - 0.0000 108505.8932 - 0.0000
mtZOA+F         -53753.9859 107795.9717 - 0.0000 107816.7169 - 0.0000 108613.4507 - 0.0000
mtART+F+I       -53840.1035 107970.2070 - 0.0000 107991.2508 - 0.0000 108793.3629 - 0.0000
mtZOA+I         -53987.8077 108227.6154 - 0.0000 108243.3732 - 0.0000 108942.9095 - 0.0000
mtVer+I         -54063.3934 108378.7867 - 0.0000 108394.5445 - 0.0000 109094.0808 - 0.0000
HIVw+F          -54132.2781 108552.5561 - 0.0000 108573.3013 - 0.0000 109370.0350 - 0.0000
HIVw            -54924.4027 110098.8053 - 0.0000 110114.3073 - 0.0000 110808.4225 - 0.0000
mtMet           -54998.7298 110247.4596 - 0.0000 110262.9615 - 0.0000 110957.0767 - 0.0000
mtREV           -55107.5870 110465.1739 - 0.0000 110480.6759 - 0.0000 111174.7911 - 0.0000
mtInv           -55150.6706 110551.3413 - 0.0000 110566.8432 - 0.0000 111260.9584 - 0.0000
mtMAM+F         -55344.1022 110976.2044 - 0.0000 110996.9495 - 0.0000 111793.6833 - 0.0000
mtART+F         -55421.5193 111131.0387 - 0.0000 111151.7838 - 0.0000 111948.5176 - 0.0000
mtZOA           -55565.0310 111380.0621 - 0.0000 111395.5640 - 0.0000 112089.6792 - 0.0000
mtVer           -55628.3666 111506.7331 - 0.0000 111522.2351 - 0.0000 112216.3503 - 0.0000
mtMAM+I         -55984.1669 112220.3337 - 0.0000 112236.0915 - 0.0000 112935.6278 - 0.0000
mtART+I         -56096.3264 112444.6527 - 0.0000 112460.4105 - 0.0000 113159.9468 - 0.0000
mtMAM           -57765.3280 115780.6560 - 0.0000 115796.1579 - 0.0000 116490.2731 - 0.0000
mtART           -57908.0321 116066.0641 - 0.0000 116081.5661 - 0.0000 116775.6812 - 0.0000

AIC, w-AIC   : Akaike information criterion scores and weights.
AICc, w-AICc : Corrected AIC scores and weights.
BIC, w-BIC   : Bayesian information criterion scores and weights.

Plus signs denote the 95% confidence sets.
Minus signs denote significant exclusion.

SUBSTITUTION PROCESS
--------------------

Model of substitution: JTT+G4

State frequencies: (model)

Model of rate heterogeneity: Gamma with 4 categories
Gamma shape alpha: 0.5359

 Category  Relative_rate  Proportion
  1         0.0402         0.2500
  2         0.2747         0.2500
  3         0.8447         0.2500
  4         2.8403         0.2500
Relative rates are computed as MEAN of the portion of the Gamma distribution falling in the category.

MAXIMUM LIKELIHOOD TREE
-----------------------

Log-likelihood of the tree: -47830.3377 (s.e. 890.0088)
Unconstrained log-likelihood (without tree): -16163.5706
Number of free parameters (#branches + #model parameters): 126
Akaike information criterion (AIC) score: 95912.6754
Corrected Akaike information criterion (AICc) score: 95928.4331
Bayesian information criterion (BIC) score: 96627.9695

Total tree length (sum of branch lengths): 11.3083
Sum of internal branch lengths: 6.0528 (53.5256% of tree length)

NOTE: Tree is UNROOTED although outgroup taxon 'Pygocentrus_nattereri_trpm1a' is drawn at root
Numbers in parentheses are SH-aLRT support (%) / ultrafast bootstrap support (%)

+--Pygocentrus_nattereri_trpm1a
|
|  +--Astyanax_mexicanus_Surface_trpm1a
+--| (100/100)
|  +--Astyanax_mexicanus_Cave_trpm1a
|
|     +--Danio_rerio_trpm1a
|  +--| (100/100)
|  |  |        +--Sinocyclocheilus_grahami_trpm1a_1
|  |  |     +--| (14.4/67)
|  |  |     |  +--Sinocyclocheilus_anshuiensis_trpm1a_1
|  |  |  +--| (99.9/100)
|  |  |  |  +--Sinocyclocheilus_rhinocerous_trpm1a_1
|  |  +--| (96.2/99)
|  |     |     +--Sinocyclocheilus_grahami_trpm1a_2
|  |     |  +--| (81.7/97)
|  |     |  |  +--Sinocyclocheilus_anshuiensis_trpm1a_2
|  |     +--| (100/100)
|  |        +--Sinocyclocheilus_rhinocerous_trpm1a_2
+--| (100/100)
   |                    +--Lucifuga_dentata_trpm1a
   |                 +--| (100/100)
   |                 |  +--Lucifuga_holguinensis_trpm1a
   |              +--| (100/100)
   |              |  |  +--Brotula_barbata_trpm1a
   |              |  +--| (95.3/99)
   |              |     |  +--Carapus_acus_trpm1a
   |              |     +--| (95.1/98)
   |              |        +--Lamprogrammus_exutus_trpm1a
   |           +--| (99.6/100)
   |           |  |        +--ENSGACT00000013815
   |           |  |     +--| (96.9/100)
   |           |  |     |  +--ENSTNIT00000011415
   |           |  |  +--| (23.9/80)
   |           |  |  |  |  +--ENSORLT00000009435
   |           |  |  |  +--| (97.8/95)
   |           |  |  |     +--ENSXMAT00000003333
   |           |  +--| (97.1/99)
   |           |     +--ENSONIT00000019285
   |        +--| (100/100)
   |        |  +--ENSGMOT00000014758
   |     +--| (99.9/100)
   |     |  |        +--Danio_rerio_trpm1b
   |     |  |     +--| (68.3/97)
   |     |  |     |  |     +--Sinocyclocheilus_grahami_trpm1b_1
   |     |  |     |  |  +--| (1.7/64)
   |     |  |     |  |  |  +--Sinocyclocheilus_rhinocerous_trpm1b_1
   |     |  |     |  +--| (97/100)
   |     |  |     |     +--Sinocyclocheilus_anshuiensis_trpm1b_1
   |     |  |  +--| (100/100)
   |     |  |  |  |  +--Sinocyclocheilus_anshuiensis_trpm1b_2
   |     |  |  |  +--| (99.6/100)
   |     |  |  |     |  +--Sinocyclocheilus_grahami_trpm1b_2
   |     |  |  |     +--| (74.1/99)
   |     |  |  |        +--Sinocyclocheilus_rhinocerous_trpm1b_2
   |     |  +--| (99.9/100)
   |     |     |  +--Pygocentrus_nattereri_trpm1b
   |     |     +--| (100/100)
   |     |        |  +--Astyanax_mexicanus_Surface_trpm1b
   |     |        +--| (100/100)
   |     |           +--Astyanax_mexicanus_Cave_trpm1b
   |  +--| (97.3/99)
   |  |  |  +----ENSLOCT00000018265
   |  |  +--| (97.6/99)
   |  |     |                                                  +--Pygocentrus_nattereri_trpm7
   |  |     |                                               +--| (100/100)
   |  |     |                                               |  |  +--Astyanax_mexicanus_Surface_trpm7
   |  |     |                                               |  +--| (100/100)
   |  |     |                                               |     +--Astyanax_mexicanus_Cave_trpm7
   |  |     |                                            +--| (98.9/99)
   |  |     |                                            |  |        +--Sinocyclocheilus_grahami_trpm7_1
   |  |     |                                            |  |     +--| (91.4/100)
   |  |     |                                            |  |     |  +--Sinocyclocheilus_anshuiensis_trpm7_1
   |  |     |                                            |  |  +--| (92.8/100)
   |  |     |                                            |  |  |  +--Sinocyclocheilus_rhinocerous_trpm7_1
   |  |     |                                            |  +--| (100/100)
   |  |     |                                            |     |  +--Sinocyclocheilus_grahami_trpm7_2
   |  |     |                                            |     +--| (99.9/100)
   |  |     |                                            |        |  +--Sinocyclocheilus_rhinocerous_trpm7_2
   |  |     |                                            |        +--| (80/99)
   |  |     |                                            |           +--Sinocyclocheilus_anshuiensis_trpm7_2
   |  |     |                                         +--| (44.5/68)
   |  |     |                                         |  |              +--Lucifuga_dentata_trpm7
   |  |     |                                         |  |           +--| (100/100)
   |  |     |                                         |  |           |  +--Lucifuga_holguinensis_trpm7
   |  |     |                                         |  |        +--| (100/78)
   |  |     |                                         |  |        |  |  +--Brotula_barbata_trpm7
   |  |     |                                         |  |        |  +--| (37.8/30)
   |  |     |                                         |  |        |     |  +--Carapus_acus_trpm7
   |  |     |                                         |  |        |     +--| (78/77)
   |  |     |                                         |  |        |        +-----Lamprogrammus_exutus_trpm7
   |  |     |                                         |  |     +--| (13.9/42)
   |  |     |                                         |  |     |  |     +--ENSGACT00000021833
   |  |     |                                         |  |     |  |  +--| (86.7/78)
   |  |     |                                         |  |     |  |  |  +--ENSONIT00000003271
   |  |     |                                         |  |     |  +--| (91.4/64)
   |  |     |                                         |  |     |     |  +--ENSORLT00000015968
   |  |     |                                         |  |     |     +--| (100/98)
   |  |     |                                         |  |     |        +--ENSXMAT00000018288
   |  |     |                                         |  |  +--| (77.3/72)
   |  |     |                                         |  |  |  +--ENSTNIT00000004201
   |  |     |                                         |  +--| (100/84)
   |  |     |                                         |     +--ENSGMOT00000019310
   |  |     +-----------------------------------------| (100/100)
   |  |                                               +--ENSLOCT00000016114
   +--| (100/100)
      |  +--ENSGMOT00000008069
      +--| (98.2/100)
         |  +---ENSGMOT00000008061
         +--| (0/49)
            |        +--ENSGACT00000023177
            |     +--| (88.6/96)
            |     |  +--ENSONIT00000004083
            |  +--| (23.5/65)
            |  |  +---ENSTNIT00000013311
            +--| (94.1/93)
               |  +--ENSGACT00000023176
               +--| (90.8/86)
                  |        +--Lucifuga_dentata_trpm1b
                  |     +--| (99.4/100)
                  |     |  +--Lucifuga_holguinensis_trpm1b
                  |  +--| (85.7/89)
                  |  |  +--Brotula_barbata_trpm1b
                  +--| (86.2/95)
                     |  +--Carapus_acus_trpm1b
                     +--| (81.1/86)
                        +--Lamprogrammus_exutus_trpm1b

Tree in newick format:

(Pygocentrus_nattereri_trpm1a:0.0651655667,(Astyanax_mexicanus_Surface_trpm1a:0.0008070200,Astyanax_mexicanus_Cave_trpm1a:0.0016209025)100/100:0.0827976215,((Danio_rerio_trpm1a:0.0794463859,(((Sinocyclocheilus_grahami_trpm1a_1:0.0079624107,Sinocyclocheilus_anshuiensis_trpm1a_1:0.0131286059)14.4/67:0.0019932444,Sinocyclocheilus_rhinocerous_trpm1a_1:0.0182331759)99.9/100:0.0292427562,((Sinocyclocheilus_grahami_trpm1a_2:0.0128342848,Sinocyclocheilus_anshuiensis_trpm1a_2:0.0188568986)81.7/97:0.0053116632,Sinocyclocheilus_rhinocerous_trpm1a_2:0.0235005040)100/100:0.0289371896)96.2/99:0.0214371783)100/100:0.1246240263,(((((((Lucifuga_dentata_trpm1a:0.0078502597,Lucifuga_holguinensis_trpm1a:0.0027203990)100/100:0.0895602520,(Brotula_barbata_trpm1a:0.0981395035,(Carapus_acus_trpm1a:0.1576960325,Lamprogrammus_exutus_trpm1a:0.0386416734)95.1/98:0.0427207100)95.3/99:0.0188972242)100/100:0.0622390619,(((ENSGACT00000013815:0.1450172631,ENSTNIT00000011415:0.0653455259)96.9/100:0.0363730832,(ENSORLT00000009435:0.1024694683,ENSXMAT00000003333:0.1768356419)97.8/95:0.0513490493)23.9/80:0.0029685274,ENSONIT00000019285:0.0448779119)97.1/99:0.0406557660)99.6/100:0.1112171225,ENSGMOT00000014758:0.1410355045)100/100:0.2383917340,(((Danio_rerio_trpm1b:0.2306544275,((Sinocyclocheilus_grahami_trpm1b_1:0.0037154800,Sinocyclocheilus_rhinocerous_trpm1b_1:0.0076524547)1.7/64:0.0008438420,Sinocyclocheilus_anshuiensis_trpm1b_1:0.0040570647)97/100:0.0204155281)68.3/97:0.0068654563,(Sinocyclocheilus_anshuiensis_trpm1b_2:0.0162762593,(Sinocyclocheilus_grahami_trpm1b_2:0.0142462816,Sinocyclocheilus_rhinocerous_trpm1b_2:0.0109414513)74.1/99:0.0007191746)99.6/100:0.0325591341)100/100:0.2148164347,(Pygocentrus_nattereri_trpm1b:0.1181342553,(Astyanax_mexicanus_Surface_trpm1b:0.0006071155,Astyanax_mexicanus_Cave_trpm1b:0.0007979287)100/100:0.1213945004)100/100:0.1901452355)99.9/100:0.0935472503)99.9/100:0.0796666905,(ENSLOCT00000018265:0.3040805288,((((Pygocentrus_nattereri_trpm7:0.0669276097,(Astyanax_mexicanus_Surface_trpm7:0.0021591164,Astyanax_mexicanus_Cave_trpm7:0.0047861552)100/100:0.0817583271)100/100:0.1075949345,(((Sinocyclocheilus_grahami_trpm7_1:0.0042079805,Sinocyclocheilus_anshuiensis_trpm7_1:0.0135163633)91.4/100:0.0046727794,Sinocyclocheilus_rhinocerous_trpm7_1:0.0159979790)92.8/100:0.0085722831,(Sinocyclocheilus_grahami_trpm7_2:0.0352917542,(Sinocyclocheilus_rhinocerous_trpm7_2:0.0125766216,Sinocyclocheilus_anshuiensis_trpm7_2:0.0019907986)80/99:0.0020204596)99.9/100:0.0298299125)100/100:0.1242631198)98.9/99:0.0463054999,(((((Lucifuga_dentata_trpm7:0.0135137670,Lucifuga_holguinensis_trpm7:0.0051057879)100/100:0.0666416782,(Brotula_barbata_trpm7:0.0539705619,(Carapus_acus_trpm7:0.0888840007,Lamprogrammus_exutus_trpm7:0.3902044207)78/77:0.0158912440)37.8/30:0.0056377495)100/78:0.0312215872,((ENSGACT00000021833:0.0910484317,ENSONIT00000003271:0.0771809120)86.7/78:0.0158595817,(ENSORLT00000015968:0.1567249983,ENSXMAT00000018288:0.1510622438)100/98:0.0699843274)91.4/64:0.0139499611)13.9/42:0.0217936639,ENSTNIT00000004201:0.1909263682)77.3/72:0.0214622390,ENSGMOT00000019310:0.1126315991)100/84:0.0937311789)44.5/68:0.0885084874,ENSLOCT00000016114:0.1392850667)100/100:2.5930570420)97.6/99:0.1061809500)97.3/99:0.0669460111,(ENSGMOT00000008069:0.2092194496,(ENSGMOT00000008061:0.2644412184,(((ENSGACT00000023177:0.2152266049,ENSONIT00000004083:0.0677649046)88.6/96:0.0636865354,ENSTNIT00000013311:0.2527995386)23.5/65:0.0093660487,(ENSGACT00000023176:0.1839172649,(((Lucifuga_dentata_trpm1b:0.0630540103,Lucifuga_holguinensis_trpm1b:0.0391513329)99.4/100:0.1307011997,Brotula_barbata_trpm1b:0.1758101886)85.7/89:0.0483082751,(Carapus_acus_trpm1b:0.1582735774,Lamprogrammus_exutus_trpm1b:0.0644660367)81.1/86:0.0272429318)86.2/95:0.0289488010)90.8/86:0.0247366093)94.1/93:0.0548538227)0/49:0.0017786505)98.2/100:0.1034324929)100/100:0.1137050890)100/100:0.0805081589);

CONSENSUS TREE
--------------

Consensus tree is constructed from 1000bootstrap trees
Log-likelihood of consensus tree: -47830.294315
Robinson-Foulds distance between ML tree and consensus tree: 2

Branches with support >0.000000% are kept (extended consensus)
Branch lengths are optimized by maximum likelihood on original alignment
Numbers in parentheses are bootstrap supports (%)

+--Pygocentrus_nattereri_trpm1a
|
|  +--Astyanax_mexicanus_Surface_trpm1a
+--| (100)
|  +--Astyanax_mexicanus_Cave_trpm1a
|
|     +--Danio_rerio_trpm1a
|  +--| (100)
|  |  |        +--Sinocyclocheilus_grahami_trpm1a_1
|  |  |     +--| (67)
|  |  |     |  +--Sinocyclocheilus_anshuiensis_trpm1a_1
|  |  |  +--| (100)
|  |  |  |  +--Sinocyclocheilus_rhinocerous_trpm1a_1
|  |  +--| (99)
|  |     |     +--Sinocyclocheilus_grahami_trpm1a_2
|  |     |  +--| (97)
|  |     |  |  +--Sinocyclocheilus_anshuiensis_trpm1a_2
|  |     +--| (100)
|  |        +--Sinocyclocheilus_rhinocerous_trpm1a_2
+--| (100)
   |                    +--Lucifuga_dentata_trpm1a
   |                 +--| (100)
   |                 |  +--Lucifuga_holguinensis_trpm1a
   |              +--| (100)
   |              |  |  +--Brotula_barbata_trpm1a
   |              |  +--| (99)
   |              |     |  +--Carapus_acus_trpm1a
   |              |     +--| (98)
   |              |        +--Lamprogrammus_exutus_trpm1a
   |           +--| (100)
   |           |  |        +--ENSGACT00000013815
   |           |  |     +--| (100)
   |           |  |     |  +--ENSTNIT00000011415
   |           |  |  +--| (80)
   |           |  |  |  |  +--ENSORLT00000009435
   |           |  |  |  +--| (95)
   |           |  |  |     +--ENSXMAT00000003333
   |           |  +--| (99)
   |           |     +--ENSONIT00000019285
   |        +--| (100)
   |        |  +--ENSGMOT00000014758
   |     +--| (100)
   |     |  |        +--Danio_rerio_trpm1b
   |     |  |     +--| (97)
   |     |  |     |  |     +--Sinocyclocheilus_grahami_trpm1b_1
   |     |  |     |  |  +--| (64)
   |     |  |     |  |  |  +--Sinocyclocheilus_rhinocerous_trpm1b_1
   |     |  |     |  +--| (100)
   |     |  |     |     +--Sinocyclocheilus_anshuiensis_trpm1b_1
   |     |  |  +--| (100)
   |     |  |  |  |  +--Sinocyclocheilus_anshuiensis_trpm1b_2
   |     |  |  |  +--| (100)
   |     |  |  |     |  +--Sinocyclocheilus_grahami_trpm1b_2
   |     |  |  |     +--| (99)
   |     |  |  |        +--Sinocyclocheilus_rhinocerous_trpm1b_2
   |     |  +--| (100)
   |     |     |  +--Pygocentrus_nattereri_trpm1b
   |     |     +--| (100)
   |     |        |  +--Astyanax_mexicanus_Surface_trpm1b
   |     |        +--| (100)
   |     |           +--Astyanax_mexicanus_Cave_trpm1b
   |  +--| (99)
   |  |  |  +----ENSLOCT00000018265
   |  |  +--| (99)
   |  |     |                                                   +--Pygocentrus_nattereri_trpm7
   |  |     |                                                +--| (100)
   |  |     |                                                |  |  +--Astyanax_mexicanus_Surface_trpm7
   |  |     |                                                |  +--| (100)
   |  |     |                                                |     +--Astyanax_mexicanus_Cave_trpm7
   |  |     |                                             +--| (99)
   |  |     |                                             |  |        +--Sinocyclocheilus_grahami_trpm7_1
   |  |     |                                             |  |     +--| (100)
   |  |     |                                             |  |     |  +--Sinocyclocheilus_anshuiensis_trpm7_1
   |  |     |                                             |  |  +--| (100)
   |  |     |                                             |  |  |  +--Sinocyclocheilus_rhinocerous_trpm7_1
   |  |     |                                             |  +--| (100)
   |  |     |                                             |     |  +--Sinocyclocheilus_grahami_trpm7_2
   |  |     |                                             |     +--| (100)
   |  |     |                                             |        |  +--Sinocyclocheilus_rhinocerous_trpm7_2
   |  |     |                                             |        +--| (99)
   |  |     |                                             |           +--Sinocyclocheilus_anshuiensis_trpm7_2
   |  |     |                                          +--| (68)
   |  |     |                                          |  |                 +--Lucifuga_dentata_trpm7
   |  |     |                                          |  |              +--| (100)
   |  |     |                                          |  |              |  +--Lucifuga_holguinensis_trpm7
   |  |     |                                          |  |           +--| (68)
   |  |     |                                          |  |           |  +--Brotula_barbata_trpm7
   |  |     |                                          |  |        +--| (78)
   |  |     |                                          |  |        |  |  +--Carapus_acus_trpm7
   |  |     |                                          |  |        |  +--| (77)
   |  |     |                                          |  |        |     +-----Lamprogrammus_exutus_trpm7
   |  |     |                                          |  |     +--| (42)
   |  |     |                                          |  |     |  |     +--ENSGACT00000021833
   |  |     |                                          |  |     |  |  +--| (78)
   |  |     |                                          |  |     |  |  |  +--ENSONIT00000003271
   |  |     |                                          |  |     |  +--| (64)
   |  |     |                                          |  |     |     |  +--ENSORLT00000015968
   |  |     |                                          |  |     |     +--| (98)
   |  |     |                                          |  |     |        +--ENSXMAT00000018288
   |  |     |                                          |  |  +--| (72)
   |  |     |                                          |  |  |  +--ENSTNIT00000004201
   |  |     |                                          |  +--| (84)
   |  |     |                                          |     +--ENSGMOT00000019310
   |  |     +------------------------------------------| (100)
   |  |                                                +--ENSLOCT00000016114
   +--| (100)
      |  +--ENSGMOT00000008069
      +--| (100)
         |  +---ENSGMOT00000008061
         +--| (49)
            |        +--ENSGACT00000023177
            |     +--| (96)
            |     |  +--ENSONIT00000004083
            |  +--| (65)
            |  |  +---ENSTNIT00000013311
            +--| (93)
               |  +--ENSGACT00000023176
               +--| (86)
                  |        +--Lucifuga_dentata_trpm1b
                  |     +--| (100)
                  |     |  +--Lucifuga_holguinensis_trpm1b
                  |  +--| (89)
                  |  |  +--Brotula_barbata_trpm1b
                  +--| (95)
                     |  +--Carapus_acus_trpm1b
                     +--| (86)
                        +--Lamprogrammus_exutus_trpm1b


Consensus tree in newick format: 

(Pygocentrus_nattereri_trpm1a:0.0650727700,(Astyanax_mexicanus_Surface_trpm1a:0.0008059502,Astyanax_mexicanus_Cave_trpm1a:0.0016186645)100:0.0826894401,((Danio_rerio_trpm1a:0.0793391699,(((Sinocyclocheilus_grahami_trpm1a_1:0.0079519809,Sinocyclocheilus_anshuiensis_trpm1a_1:0.0131116048)67:0.0019915243,Sinocyclocheilus_rhinocerous_trpm1a_1:0.0182129018)100:0.0292055279,((Sinocyclocheilus_grahami_trpm1a_2:0.0128177644,Sinocyclocheilus_anshuiensis_trpm1a_2:0.0188330060)97:0.0053046519,Sinocyclocheilus_rhinocerous_trpm1a_2:0.0234712103)100:0.0288996101)99:0.0214115681)100:0.1244480936,(((((((Lucifuga_dentata_trpm1a:0.0078411308,Lucifuga_holguinensis_trpm1a:0.0027168184)100:0.0894540653,(Brotula_barbata_trpm1a:0.0980193313,(Carapus_acus_trpm1a:0.1574876086,Lamprogrammus_exutus_trpm1a:0.0386012858)98:0.0426633851)99:0.0188754218)100:0.0621514727,(((ENSGACT00000013815:0.1447772631,ENSTNIT00000011415:0.0652283358)100:0.0362923160,(ENSORLT00000009435:0.1023429676,ENSXMAT00000003333:0.1766219939)95:0.0512669986)80:0.0029760859,ENSONIT00000019285:0.0447989666)99:0.0406196106)100:0.1111020680,ENSGMOT00000014758:0.1407253605)100:0.2379844254,(((Danio_rerio_trpm1b:0.2303741123,((Sinocyclocheilus_grahami_trpm1b_1:0.0037105393,Sinocyclocheilus_rhinocerous_trpm1b_1:0.0076434728)64:0.0008428003,Sinocyclocheilus_anshuiensis_trpm1b_1:0.0040516390)100:0.0203972369)97:0.0068517137,(Sinocyclocheilus_anshuiensis_trpm1b_2:0.0162613142,(Sinocyclocheilus_grahami_trpm1b_2:0.0142305004,Sinocyclocheilus_rhinocerous_trpm1b_2:0.0109285933)99:0.0007168632)100:0.0325208743)100:0.2145476859,(Pygocentrus_nattereri_trpm1b:0.1179643851,(Astyanax_mexicanus_Surface_trpm1b:0.0006063002,Astyanax_mexicanus_Cave_trpm1b:0.0007965760)100:0.1212377229)100:0.1898219580)100:0.0933884630)100:0.0795310002,(ENSLOCT00000018265:0.3033801273,((((Pygocentrus_nattereri_trpm7:0.0669870211,(Astyanax_mexicanus_Surface_trpm7:0.0021569185,Astyanax_mexicanus_Cave_trpm7:0.0047818123)100:0.0815492316)100:0.1074946198,(((Sinocyclocheilus_grahami_trpm7_1:0.0042048391,Sinocyclocheilus_anshuiensis_trpm7_1:0.0134863336)100:0.0046213692,Sinocyclocheilus_rhinocerous_trpm7_1:0.0160352017)100:0.0085537053,(Sinocyclocheilus_grahami_trpm7_2:0.0352498208,(Sinocyclocheilus_rhinocerous_trpm7_2:0.0125578234,Sinocyclocheilus_anshuiensis_trpm7_2:0.0019885595)99:0.0020208099)100:0.0297874631)100:0.1239555654)99:0.0463699354,((((((Lucifuga_dentata_trpm7:0.0140058020,Lucifuga_holguinensis_trpm7:0.0045905850)100:0.0675696621,Brotula_barbata_trpm7:0.0565500355)68:0.0109819836,(Carapus_acus_trpm7:0.0895337859,Lamprogrammus_exutus_trpm7:0.3882243619)77:0.0149024300)78:0.0234423234,((ENSGACT00000021833:0.0907952505,ENSONIT00000003271:0.0770903091)78:0.0161217221,(ENSORLT00000015968:0.1562801162,ENSXMAT00000018288:0.1511934553)98:0.0695091817)64:0.0136172220)42:0.0230856095,ENSTNIT00000004201:0.1911353221)72:0.0199010429,ENSGMOT00000019310:0.1128299022)84:0.0940315599)68:0.0872068668,ENSLOCT00000016114:0.1401358969)100:2.5888270321)99:0.1061418774)99:0.0668512381,(ENSGMOT00000008069:0.2089126956,(ENSGMOT00000008061:0.2640545025,(((ENSGACT00000023177:0.2150453289,ENSONIT00000004083:0.0677426817)96:0.0633265338,ENSTNIT00000013311:0.2522374840)65:0.0093548904,(ENSGACT00000023176:0.1836552442,(((Lucifuga_dentata_trpm1b:0.0629597397,Lucifuga_holguinensis_trpm1b:0.0390939452)100:0.1304993294,Brotula_barbata_trpm1b:0.1755217003)89:0.0482273347,(Carapus_acus_trpm1b:0.1580652966,Lamprogrammus_exutus_trpm1b:0.0643822967)86:0.0272098146)95:0.0289076333)86:0.0247039652)93:0.0547469690)49:0.0018190848)100:0.1031609594)100:0.1135381633)100:0.0803868529);

TIME STAMP
----------

Date and time: Tue May 21 10:30:19 2019
Total CPU time used: 708.504856 seconds (0h:11m:48s)
Total wall-clock time used: 749.4293051 seconds (0h:12m:29s)
```
