## Supplementary material for "Contrasted gene decay in subterranean vertebrates: insights from cavefishes and fossorial mammals": tspan10.fas.iqtree

```
IQ-TREE 1.6.10 built Feb 19 2019

Input file name: tspan10.fas
Type of analysis: ModelFinder + tree reconstruction + ultrafast bootstrap (1000 replicates)
Random seed number: 218332

REFERENCES
----------

To cite ModelFinder please use: 

Subha Kalyaanamoorthy, Bui Quang Minh, Thomas KF Wong, Arndt von Haeseler,
and Lars S Jermiin (2017) ModelFinder: Fast model selection for
accurate phylogenetic estimates. Nature Methods, 14:587–589.
https://doi.org/10.1038/nmeth.4285

To cite IQ-TREE please use:

Lam-Tung Nguyen, Heiko A. Schmidt, Arndt von Haeseler, and Bui Quang Minh
(2015) IQ-TREE: A fast and effective stochastic algorithm for estimating
maximum likelihood phylogenies. Mol Biol Evol, 32:268-274.
https://doi.org/10.1093/molbev/msu300

Since you used ultrafast bootstrap (UFBoot) please also cite: 

Diep Thi Hoang, Olga Chernomor, Arndt von Haeseler, Bui Quang Minh,
and Le Sy Vinh (2017) UFBoot2: Improving the ultrafast bootstrap
approximation. Mol Biol Evol, in press.
https://doi.org/10.1093/molbev/msx281

SEQUENCE ALIGNMENT
------------------

Input data: 19 sequences with 362 amino-acid sites
Number of constant sites: 121 (= 33.4254% of all sites)
Number of invariant (constant or ambiguous constant) sites: 121 (= 33.4254% of all sites)
Number of parsimony informative sites: 188
Number of distinct site patterns: 294

ModelFinder
-----------

Best-fit model according to BIC: JTT+G4

List of models sorted by BIC scores: 

Model             LogL          AIC      w-AIC      AICc     w-AICc       BIC      w-BIC
JTT+G4           -4925.2726   9922.5451 - 0.0000   9930.7421 - 0.0000  10062.6443 + 0.6028
JTT+I+G4         -4922.9384   9919.8769 - 0.0000   9928.5559 - 0.0000  10063.8677 + 0.3270
JTTDCMut+G4      -4928.1089   9928.2178 - 0.0000   9936.4147 - 0.0000  10068.3170 - 0.0354
JTTDCMut+I+G4    -4925.1785   9924.3571 - 0.0000   9933.0361 - 0.0000  10068.3479 - 0.0348
JTT+F+G4         -4881.3946   9872.7892 + 0.1560   9892.9199 + 0.2125  10086.8296 - 0.0000
JTT+F+I+G4       -4879.0620   9870.1239 + 0.5914   9891.0550 + 0.5399  10088.0560 - 0.0000
JTTDCMut+F+G4    -4882.8050   9875.6100 - 0.0381   9895.7408 + 0.0519  10089.6505 - 0.0000
JTTDCMut+F+I+G4  -4880.0762   9872.1524 + 0.2145   9893.0835 + 0.1958  10090.0844 - 0.0000
HIVb+F+G4        -4900.1853   9910.3706 - 0.0000   9930.5014 - 0.0000  10124.4111 - 0.0000
FLU+F+G4         -4900.2899   9910.5799 - 0.0000   9930.7106 - 0.0000  10124.6203 - 0.0000
FLU+F+I+G4       -4898.6237   9909.2475 - 0.0000   9930.1786 - 0.0000  10127.1796 - 0.0000
HIVb+F+I+G4      -4898.8370   9909.6739 - 0.0000   9930.6051 - 0.0000  10127.6060 - 0.0000
JTT+I            -4962.1701   9996.3403 - 0.0000  10004.5372 - 0.0000  10136.4395 - 0.0000
JTTDCMut+I       -4965.5241  10003.0482 - 0.0000  10011.2451 - 0.0000  10143.1474 - 0.0000
HIVb+G4          -4972.4652  10016.9305 - 0.0000  10025.1274 - 0.0000  10157.0297 - 0.0000
HIVb+I+G4        -4970.6124  10015.2248 - 0.0000  10023.9038 - 0.0000  10159.2156 - 0.0000
VT+I+G4          -4973.7827  10021.5653 - 0.0000  10030.2443 - 0.0000  10165.5561 - 0.0000
WAG+I+G4         -4973.9625  10021.9250 - 0.0000  10030.6041 - 0.0000  10165.9159 - 0.0000
VT+G4            -4977.7673  10027.5346 - 0.0000  10035.7315 - 0.0000  10167.6337 - 0.0000
WAG+G4           -4977.7758  10027.5517 - 0.0000  10035.7486 - 0.0000  10167.6509 - 0.0000
JTT+F+I          -4922.3516   9954.7033 - 0.0000   9974.8340 - 0.0000  10168.7437 - 0.0000
JTTDCMut+F+I     -4924.1955   9958.3909 - 0.0000   9978.5217 - 0.0000  10172.4314 - 0.0000
WAG+F+I+G4       -4922.2801   9956.5602 - 0.0000   9977.4914 - 0.0000  10174.4923 - 0.0000
WAG+F+G4         -4925.6699   9961.3397 - 0.0000   9981.4704 - 0.0000  10175.3802 - 0.0000
FLU+G4           -4988.3227  10048.6453 - 0.0000  10056.8422 - 0.0000  10188.7445 - 0.0000
VT+F+I+G4        -4929.4882   9970.9765 - 0.0000   9991.9076 - 0.0000  10188.9085 - 0.0000
LG+G4            -4988.6453  10049.2905 - 0.0000  10057.4874 - 0.0000  10189.3897 - 0.0000
LG+I+G4          -4985.9740  10045.9480 - 0.0000  10054.6270 - 0.0000  10189.9388 - 0.0000
FLU+I+G4         -4986.0876  10046.1752 - 0.0000  10054.8542 - 0.0000  10190.1660 - 0.0000
VT+F+G4          -4933.1540   9976.3080 - 0.0000   9996.4388 - 0.0000  10190.3485 - 0.0000
HIVw+F+G4        -4935.3652   9980.7304 - 0.0000  10000.8611 - 0.0000  10194.7708 - 0.0000
HIVw+F+I+G4      -4932.6726   9977.3452 - 0.0000   9998.2764 - 0.0000  10195.2773 - 0.0000
cpREV+I+G4       -4990.6339  10055.2677 - 0.0000  10063.9467 - 0.0000  10199.2586 - 0.0000
cpREV+G4         -4993.7958  10059.5917 - 0.0000  10067.7886 - 0.0000  10199.6909 - 0.0000
mtMet+F+G4       -4939.4521   9988.9042 - 0.0000  10009.0349 - 0.0000  10202.9446 - 0.0000
LG+F+G4          -4940.0320   9990.0641 - 0.0000  10010.1948 - 0.0000  10204.1045 - 0.0000
LG+F+I+G4        -4937.7719   9987.5438 - 0.0000  10008.4749 - 0.0000  10205.4758 - 0.0000
mtMet+F+I+G4     -4938.5253   9989.0507 - 0.0000  10009.9818 - 0.0000  10206.9828 - 0.0000
Dayhoff+F+I+G4   -4941.9479   9995.8959 - 0.0000  10016.8270 - 0.0000  10213.8280 - 0.0000
DCMut+F+I+G4     -4942.3903   9996.7807 - 0.0000  10017.7118 - 0.0000  10214.7128 - 0.0000
Dayhoff+F+G4     -4945.3891  10000.7782 - 0.0000  10020.9089 - 0.0000  10214.8186 - 0.0000
mtInv+F+G4       -4945.8342  10001.6684 - 0.0000  10021.7991 - 0.0000  10215.7088 - 0.0000
DCMut+F+G4       -4945.8877  10001.7753 - 0.0000  10021.9061 - 0.0000  10215.8158 - 0.0000
mtInv+F+I+G4     -4944.1642  10000.3284 - 0.0000  10021.2595 - 0.0000  10218.2604 - 0.0000
mtVer+F+G4       -4947.1839  10004.3677 - 0.0000  10024.4985 - 0.0000  10218.4082 - 0.0000
PMB+I+G4         -5001.3856  10076.7713 - 0.0000  10085.4503 - 0.0000  10220.7621 - 0.0000
VT+I             -5004.4376  10080.8753 - 0.0000  10089.0722 - 0.0000  10220.9745 - 0.0000
mtVer+F+I+G4     -4946.0074  10004.0149 - 0.0000  10024.9460 - 0.0000  10221.9470 - 0.0000
PMB+G4           -5005.1998  10082.3997 - 0.0000  10090.5966 - 0.0000  10222.4989 - 0.0000
WAG+I            -5008.9569  10089.9139 - 0.0000  10098.1108 - 0.0000  10230.0130 - 0.0000
cpREV+F+I+G4     -4953.5154  10019.0307 - 0.0000  10039.9619 - 0.0000  10236.9628 - 0.0000
cpREV+F+G4       -4956.6571  10023.3143 - 0.0000  10043.4450 - 0.0000  10237.3547 - 0.0000
WAG+F+I          -4961.4903  10032.9806 - 0.0000  10053.1113 - 0.0000  10247.0211 - 0.0000
VT+F+I           -4964.0204  10038.0409 - 0.0000  10058.1716 - 0.0000  10252.0813 - 0.0000
Dayhoff+I+G4     -5019.0122  10112.0244 - 0.0000  10120.7034 - 0.0000  10256.0152 - 0.0000
mtREV+F+G4       -4966.2230  10042.4460 - 0.0000  10062.5767 - 0.0000  10256.4865 - 0.0000
DCMut+I+G4       -5019.4254  10112.8507 - 0.0000  10121.5297 - 0.0000  10256.8416 - 0.0000
Dayhoff+G4       -5023.0397  10118.0794 - 0.0000  10126.2763 - 0.0000  10258.1786 - 0.0000
DCMut+G4         -5023.5189  10119.0379 - 0.0000  10127.2348 - 0.0000  10259.1371 - 0.0000
mtREV+F+I+G4     -4965.8859  10043.7719 - 0.0000  10064.7030 - 0.0000  10261.7039 - 0.0000
Blosum62+I+G4    -5024.8537  10123.7073 - 0.0000  10132.3863 - 0.0000  10267.6981 - 0.0000
Blosum62+G4      -5028.3513  10128.7026 - 0.0000  10136.8995 - 0.0000  10268.8018 - 0.0000
HIVb+F+I         -4977.8681  10065.7362 - 0.0000  10085.8670 - 0.0000  10279.7767 - 0.0000
LG+I             -5034.7610  10141.5220 - 0.0000  10149.7189 - 0.0000  10281.6212 - 0.0000
PMB+I            -5035.9123  10143.8245 - 0.0000  10152.0215 - 0.0000  10283.9237 - 0.0000
cpREV+I          -5037.4631  10146.9262 - 0.0000  10155.1231 - 0.0000  10287.0254 - 0.0000
FLU+F+I          -4982.0886  10074.1772 - 0.0000  10094.3079 - 0.0000  10288.2176 - 0.0000
HIVb+I           -5038.3430  10148.6860 - 0.0000  10156.8829 - 0.0000  10288.7852 - 0.0000
PMB+F+I+G4       -4979.9828  10071.9655 - 0.0000  10092.8967 - 0.0000  10289.8976 - 0.0000
PMB+F+G4         -4983.3090  10076.6180 - 0.0000  10096.7487 - 0.0000  10290.6584 - 0.0000
Blosum62+F+I+G4  -4986.9753  10085.9506 - 0.0000  10106.8817 - 0.0000  10303.8827 - 0.0000
Blosum62+F+G4    -4990.2154  10090.4309 - 0.0000  10110.5616 - 0.0000  10304.4713 - 0.0000
rtREV+F+G4       -4991.0250  10092.0501 - 0.0000  10112.1808 - 0.0000  10306.0905 - 0.0000
rtREV+F+I+G4     -4988.8270  10089.6540 - 0.0000  10110.5852 - 0.0000  10307.5861 - 0.0000
Dayhoff+F+I      -4993.2755  10096.5510 - 0.0000  10116.6817 - 0.0000  10310.5914 - 0.0000
DCMut+F+I        -4993.3114  10096.6227 - 0.0000  10116.7534 - 0.0000  10310.6632 - 0.0000
LG+F+I           -4994.7021  10099.4042 - 0.0000  10119.5349 - 0.0000  10313.4446 - 0.0000
HIVw+F+I         -4995.4973  10100.9947 - 0.0000  10121.1254 - 0.0000  10315.0351 - 0.0000
mtMAM+F+G4       -4997.0998  10104.1996 - 0.0000  10124.3303 - 0.0000  10318.2400 - 0.0000
mtMAM+F+I+G4     -4997.2996  10106.5992 - 0.0000  10127.5303 - 0.0000  10324.5313 - 0.0000
FLU+I            -5056.6214  10185.2429 - 0.0000  10193.4398 - 0.0000  10325.3421 - 0.0000
cpREV+F+I        -5003.6345  10117.2691 - 0.0000  10137.3998 - 0.0000  10331.3095 - 0.0000
Blosum62+I       -5060.4700  10192.9400 - 0.0000  10201.1369 - 0.0000  10333.0392 - 0.0000
JTT              -5063.7674  10197.5348 - 0.0000  10205.2649 - 0.0000  10333.7424 - 0.0000
JTTDCMut         -5066.5137  10203.0274 - 0.0000  10210.7575 - 0.0000  10339.2349 - 0.0000
DCMut+I          -5067.5768  10207.1536 - 0.0000  10215.3505 - 0.0000  10347.2528 - 0.0000
Dayhoff+I        -5067.5884  10207.1767 - 0.0000  10215.3736 - 0.0000  10347.2759 - 0.0000
mtInv+F+I        -5015.8991  10141.7981 - 0.0000  10161.9289 - 0.0000  10355.8386 - 0.0000
mtZOA+F+G4       -5016.4066  10142.8131 - 0.0000  10162.9438 - 0.0000  10356.8536 - 0.0000
JTT+F            -5021.4761  10150.9522 - 0.0000  10170.3008 - 0.0000  10361.1010 - 0.0000
mtZOA+F+I+G4     -5016.2914  10144.5829 - 0.0000  10165.5140 - 0.0000  10362.5149 - 0.0000
JTTDCMut+F       -5022.7068  10153.4137 - 0.0000  10172.7622 - 0.0000  10363.5624 - 0.0000
PMB+F+I          -5019.9183  10149.8367 - 0.0000  10169.9674 - 0.0000  10363.8771 - 0.0000
rtREV+G4         -5076.2766  10224.5532 - 0.0000  10232.7501 - 0.0000  10364.6524 - 0.0000
rtREV+I+G4       -5073.5588  10221.1177 - 0.0000  10229.7967 - 0.0000  10365.1085 - 0.0000
mtMet+F+I        -5025.1984  10160.3969 - 0.0000  10180.5276 - 0.0000  10374.4373 - 0.0000
Blosum62+F+I     -5026.5103  10163.0205 - 0.0000  10183.1512 - 0.0000  10377.0609 - 0.0000
mtMet+G4         -5084.5718  10241.1436 - 0.0000  10249.3405 - 0.0000  10381.2428 - 0.0000
mtZOA+G4         -5084.8677  10241.7355 - 0.0000  10249.9324 - 0.0000  10381.8347 - 0.0000
mtMet+I+G4       -5084.7522  10243.5044 - 0.0000  10252.1834 - 0.0000  10387.4953 - 0.0000
mtZOA+I+G4       -5085.5090  10245.0180 - 0.0000  10253.6970 - 0.0000  10389.0088 - 0.0000
mtVer+G4         -5090.8629  10253.7258 - 0.0000  10261.9227 - 0.0000  10393.8250 - 0.0000
HIVw+I+G4        -5089.1823  10252.3646 - 0.0000  10261.0436 - 0.0000  10396.3554 - 0.0000
mtVer+F+I        -5036.1739  10182.3477 - 0.0000  10202.4784 - 0.0000  10396.3881 - 0.0000
HIVw+G4          -5092.7620  10257.5241 - 0.0000  10265.7210 - 0.0000  10397.6233 - 0.0000
mtVer+I+G4       -5091.3148  10256.6295 - 0.0000  10265.3085 - 0.0000  10400.6203 - 0.0000
rtREV+F+I        -5047.8604  10205.7207 - 0.0000  10225.8514 - 0.0000  10419.7611 - 0.0000
VT               -5106.9833  10283.9665 - 0.0000  10291.6966 - 0.0000  10420.1741 - 0.0000
WAG              -5115.7875  10301.5751 - 0.0000  10309.3051 - 0.0000  10437.7826 - 0.0000
mtREV+F+I        -5058.9353  10227.8706 - 0.0000  10248.0013 - 0.0000  10441.9110 - 0.0000
VT+F             -5064.1562  10236.3123 - 0.0000  10255.6609 - 0.0000  10446.4611 - 0.0000
mtREV+G4         -5117.8400  10307.6800 - 0.0000  10315.8769 - 0.0000  10447.7792 - 0.0000
WAG+F            -5064.9533  10237.9065 - 0.0000  10257.2551 - 0.0000  10448.0553 - 0.0000
mtREV+I+G4       -5118.1956  10310.3912 - 0.0000  10319.0703 - 0.0000  10454.3821 - 0.0000
rtREV+I          -5121.6528  10315.3056 - 0.0000  10323.5025 - 0.0000  10455.4048 - 0.0000
PMB              -5139.4726  10348.9452 - 0.0000  10356.6752 - 0.0000  10485.1527 - 0.0000
mtInv+G4         -5137.3824  10346.7648 - 0.0000  10354.9618 - 0.0000  10486.8640 - 0.0000
mtInv+I+G4       -5136.5441  10347.0883 - 0.0000  10355.7673 - 0.0000  10491.0791 - 0.0000
LG               -5146.3970  10362.7941 - 0.0000  10370.5241 - 0.0000  10499.0016 - 0.0000
HIVw+I           -5149.5516  10371.1033 - 0.0000  10379.3002 - 0.0000  10511.2025 - 0.0000
FLU+F            -5096.8163  10301.6327 - 0.0000  10320.9812 - 0.0000  10511.7815 - 0.0000
cpREV            -5156.0278  10382.0556 - 0.0000  10389.7856 - 0.0000  10518.2631 - 0.0000
HIVb+F           -5101.8129  10311.6258 - 0.0000  10330.9744 - 0.0000  10521.7746 - 0.0000
mtMAM+G4         -5155.9642  10383.9283 - 0.0000  10392.1253 - 0.0000  10524.0275 - 0.0000
DCMut+F          -5103.1085  10314.2170 - 0.0000  10333.5655 - 0.0000  10524.3658 - 0.0000
Dayhoff+F        -5103.1808  10314.3616 - 0.0000  10333.7101 - 0.0000  10524.5103 - 0.0000
LG+F             -5103.9381  10315.8762 - 0.0000  10335.2247 - 0.0000  10526.0250 - 0.0000
Blosum62         -5160.9325  10391.8650 - 0.0000  10399.5951 - 0.0000  10528.0726 - 0.0000
HIVb             -5161.1145  10392.2290 - 0.0000  10399.9590 - 0.0000  10528.4365 - 0.0000
mtMAM+I+G4       -5156.9475  10387.8950 - 0.0000  10396.5740 - 0.0000  10531.8858 - 0.0000
mtART+F+G4       -5110.2888  10330.5776 - 0.0000  10350.7084 - 0.0000  10544.6181 - 0.0000
mtART+F+I+G4     -5111.0739  10334.1478 - 0.0000  10355.0790 - 0.0000  10552.0799 - 0.0000
cpREV+F          -5120.2890  10348.5779 - 0.0000  10367.9265 - 0.0000  10558.7267 - 0.0000
FLU              -5177.1588  10424.3176 - 0.0000  10432.0477 - 0.0000  10560.5252 - 0.0000
PMB+F            -5122.0648  10352.1297 - 0.0000  10371.4782 - 0.0000  10562.2784 - 0.0000
HIVw+F           -5123.3829  10354.7658 - 0.0000  10374.1143 - 0.0000  10564.9146 - 0.0000
mtInv+F          -5124.5819  10357.1638 - 0.0000  10376.5123 - 0.0000  10567.3126 - 0.0000
Blosum62+F       -5126.5271  10361.0543 - 0.0000  10380.4028 - 0.0000  10571.2031 - 0.0000
DCMut            -5182.7253  10435.4506 - 0.0000  10443.1807 - 0.0000  10571.6581 - 0.0000
Dayhoff          -5182.8643  10435.7286 - 0.0000  10443.4587 - 0.0000  10571.9362 - 0.0000
mtMet+F          -5133.6020  10375.2039 - 0.0000  10394.5525 - 0.0000  10585.3527 - 0.0000
mtMet+I          -5187.1885  10446.3770 - 0.0000  10454.5739 - 0.0000  10586.4762 - 0.0000
mtZOA+F+I        -5132.7886  10375.5771 - 0.0000  10395.7078 - 0.0000  10589.6175 - 0.0000
mtMAM+F+I        -5143.3024  10396.6048 - 0.0000  10416.7356 - 0.0000  10610.6453 - 0.0000
mtVer+I          -5207.9646  10487.9292 - 0.0000  10496.1261 - 0.0000  10628.0284 - 0.0000
mtVer+F          -5155.7034  10419.4069 - 0.0000  10438.7554 - 0.0000  10629.5557 - 0.0000
rtREV+F          -5160.8605  10429.7210 - 0.0000  10449.0696 - 0.0000  10639.8698 - 0.0000
mtZOA+I          -5220.7016  10513.4032 - 0.0000  10521.6001 - 0.0000  10653.5024 - 0.0000
mtREV+F          -5168.4042  10444.8084 - 0.0000  10464.1569 - 0.0000  10654.9572 - 0.0000
mtREV+I          -5221.6074  10515.2149 - 0.0000  10523.4118 - 0.0000  10655.3141 - 0.0000
mtInv+I          -5224.4902  10520.9804 - 0.0000  10529.1773 - 0.0000  10661.0796 - 0.0000
mtART+G4         -5228.4991  10528.9983 - 0.0000  10537.1952 - 0.0000  10669.0975 - 0.0000
rtREV            -5235.0286  10540.0573 - 0.0000  10547.7873 - 0.0000  10676.2648 - 0.0000
mtART+I+G4       -5230.2258  10534.4516 - 0.0000  10543.1306 - 0.0000  10678.4424 - 0.0000
HIVw             -5282.1630  10634.3261 - 0.0000  10642.0561 - 0.0000  10770.5336 - 0.0000
mtMet            -5294.5980  10659.1959 - 0.0000  10666.9260 - 0.0000  10795.4035 - 0.0000
mtVer            -5310.0817  10690.1634 - 0.0000  10697.8935 - 0.0000  10826.3710 - 0.0000
mtZOA+F          -5257.8112  10623.6224 - 0.0000  10642.9709 - 0.0000  10833.7711 - 0.0000
mtMAM+F          -5263.2425  10634.4850 - 0.0000  10653.8335 - 0.0000  10844.6338 - 0.0000
mtREV            -5329.4635  10728.9271 - 0.0000  10736.6571 - 0.0000  10865.1346 - 0.0000
mtMAM+I          -5333.4070  10738.8140 - 0.0000  10747.0110 - 0.0000  10878.9132 - 0.0000
mtInv            -5337.2122  10744.4244 - 0.0000  10752.1545 - 0.0000  10880.6320 - 0.0000
mtART+F+I        -5280.5965  10671.1931 - 0.0000  10691.3238 - 0.0000  10885.2335 - 0.0000
mtZOA            -5347.5663  10765.1326 - 0.0000  10772.8626 - 0.0000  10901.3401 - 0.0000
mtART+I          -5421.5855  10915.1709 - 0.0000  10923.3678 - 0.0000  11055.2701 - 0.0000
mtMAM            -5446.1064  10962.2128 - 0.0000  10969.9429 - 0.0000  11098.4204 - 0.0000
mtART+F          -5427.1322  10962.2644 - 0.0000  10981.6130 - 0.0000  11172.4132 - 0.0000
mtART            -5579.3699  11228.7398 - 0.0000  11236.4698 - 0.0000  11364.9473 - 0.0000

AIC, w-AIC   : Akaike information criterion scores and weights.
AICc, w-AICc : Corrected AIC scores and weights.
BIC, w-BIC   : Bayesian information criterion scores and weights.

Plus signs denote the 95% confidence sets.
Minus signs denote significant exclusion.

SUBSTITUTION PROCESS
--------------------

Model of substitution: JTT+G4

State frequencies: (model)

Model of rate heterogeneity: Gamma with 4 categories
Gamma shape alpha: 0.7837

 Category  Relative_rate  Proportion
  1         0.0921         0.2500
  2         0.4005         0.2500
  3         0.9523         0.2500
  4         2.5551         0.2500
Relative rates are computed as MEAN of the portion of the Gamma distribution falling in the category.

MAXIMUM LIKELIHOOD TREE
-----------------------

Log-likelihood of the tree: -4917.3647 (s.e. 170.9835)
Unconstrained log-likelihood (without tree): -1996.3990
Number of free parameters (#branches + #model parameters): 36
Akaike information criterion (AIC) score: 9906.7294
Corrected Akaike information criterion (AICc) score: 9914.9263
Bayesian information criterion (BIC) score: 10046.8286

Total tree length (sum of branch lengths): 3.2996
Sum of internal branch lengths: 1.3621 (41.2823% of tree length)

WARNING: 1 near-zero internal branches (<0.0028) should be treated with caution
         Such branches are denoted by '**' in the figure below

NOTE: Tree is UNROOTED although outgroup taxon 'Danio_rerio_tspan10' is drawn at root
Numbers in parentheses are SH-aLRT support (%) / ultrafast bootstrap support (%)

+-------Danio_rerio_tspan10
|
|                                            +--Lucifuga_dentata_tspan10
|                                      +-----| (98.8/100)
|                                      |     +**Lucifuga_holguinensis_tspan10
|                                   +--| (86.1/57)
|                                   |  |  +--------------Carapus_acus_tspan10
|                                   |  +--| (90.8/67)
|                                   |     +--Lamprogrammus_exutus_tspan10
|                                +--| (84.8/55)
|                                |  +--------Brotula_barbata_tspan10
|                   +------------| (99.6/99)
|                   |            |   +------------ENSGACT00000014453
|                   |            +---| (68.2/69)
|                   |                |    +--------------ENSONIT00000006767
|                   |                +----| (86.3/85)
|                   |                     +---------------ENSORLT00000009398
|           +-------| (97.3/98)
|           |       +----------------------------ENSLOCT00000016067
+-----------| (99.8/100)
|           |                 +--Astyanax_mexicanus_Surface_tspan10
|           |       +---------| (99.8/100)
|           |       |         +**Astyanax_mexicanus_Cave_tspan10
|           +-------| (99.3/100)
|                   +------Pygocentrus_nattereri_tspan10
|
|        +--Sinocyclocheilus_grahami_tspan10_1
|     +--| (94.2/98)
|     |  +--Sinocyclocheilus_anshuiensis_tspan10_1
|  +--| (98.5/100)
|  |  +--Sinocyclocheilus_rhinocerous_tspan10_1
+--| (93.1/97)
   |     +--Sinocyclocheilus_grahami_tspan10_2
   |  +**| (72.9/84)
   |  |  +--Sinocyclocheilus_anshuiensis_tspan10_2
   +--| (98.3/99)
      +--Sinocyclocheilus_rhinocerous_tspan10_2

Tree in newick format:

(Danio_rerio_tspan10:0.1282496266,((((((Lucifuga_dentata_tspan10:0.0093608871,Lucifuga_holguinensis_tspan10:0.0026832648)98.8/100:0.0954493873,(Carapus_acus_tspan10:0.2465551032,Lamprogrammus_exutus_tspan10:0.0276167309)90.8/67:0.0426433309)86.1/57:0.0401640581,Brotula_barbata_tspan10:0.1478168843)84.8/55:0.0435044820,(ENSGACT00000014453:0.2152188520,(ENSONIT00000006767:0.2394536233,ENSORLT00000009398:0.2583283055)86.3/85:0.0849783562)68.2/69:0.0658904296)99.6/99:0.2129345931,ENSLOCT00000016067:0.4676138006)97.3/98:0.1370935341,((Astyanax_mexicanus_Surface_tspan10:0.0055967121,Astyanax_mexicanus_Cave_tspan10:0.0000023503)99.8/100:0.1691511080,Pygocentrus_nattereri_tspan10:0.1182418419)99.3/100:0.1377300927)99.8/100:0.1943038132,(((Sinocyclocheilus_grahami_tspan10_1:0.0133096160,Sinocyclocheilus_anshuiensis_tspan10_1:0.0135447003)94.2/98:0.0122357956,Sinocyclocheilus_rhinocerous_tspan10_1:0.0163815656)98.5/100:0.0399131678,((Sinocyclocheilus_grahami_tspan10_2:0.0084515258,Sinocyclocheilus_anshuiensis_tspan10_2:0.0076327089)72.9/84:0.0025104211,Sinocyclocheilus_rhinocerous_tspan10_2:0.0113629343)98.3/99:0.0333368374)93.1/97:0.0502929244);

CONSENSUS TREE
--------------

Consensus tree is constructed from 1000bootstrap trees
Log-likelihood of consensus tree: -4917.364720
Robinson-Foulds distance between ML tree and consensus tree: 0

Branches with support >0.000000% are kept (extended consensus)
Branch lengths are optimized by maximum likelihood on original alignment
Numbers in parentheses are bootstrap supports (%)

+-------Danio_rerio_tspan10
|
|                                            +--Lucifuga_dentata_tspan10
|                                      +-----| (100)
|                                      |     +--Lucifuga_holguinensis_tspan10
|                                   +--| (57)
|                                   |  |  +--------------Carapus_acus_tspan10
|                                   |  +--| (67)
|                                   |     +--Lamprogrammus_exutus_tspan10
|                                +--| (55)
|                                |  +--------Brotula_barbata_tspan10
|                   +------------| (99)
|                   |            |   +------------ENSGACT00000014453
|                   |            +---| (69)
|                   |                |    +--------------ENSONIT00000006767
|                   |                +----| (85)
|                   |                     +---------------ENSORLT00000009398
|           +-------| (98)
|           |       +----------------------------ENSLOCT00000016067
+-----------| (100)
|           |                 +--Astyanax_mexicanus_Surface_tspan10
|           |       +---------| (100)
|           |       |         +--Astyanax_mexicanus_Cave_tspan10
|           +-------| (100)
|                   +------Pygocentrus_nattereri_tspan10
|
|        +--Sinocyclocheilus_grahami_tspan10_1
|     +--| (98)
|     |  +--Sinocyclocheilus_anshuiensis_tspan10_1
|  +--| (100)
|  |  +--Sinocyclocheilus_rhinocerous_tspan10_1
+--| (97)
   |     +--Sinocyclocheilus_grahami_tspan10_2
   |  +--| (84)
   |  |  +--Sinocyclocheilus_anshuiensis_tspan10_2
   +--| (99)
      +--Sinocyclocheilus_rhinocerous_tspan10_2


Consensus tree in newick format: 

(Danio_rerio_tspan10:0.1281911302,((((((Lucifuga_dentata_tspan10:0.0093581440,Lucifuga_holguinensis_tspan10:0.0026824232)100:0.0954404881,(Carapus_acus_tspan10:0.2464170405,Lamprogrammus_exutus_tspan10:0.0276068033)67:0.0426115835)57:0.0401359833,Brotula_barbata_tspan10:0.1477676350)55:0.0435759257,(ENSGACT00000014453:0.2151088331,(ENSONIT00000006767:0.2393531796,ENSORLT00000009398:0.2582183748)85:0.0849566259)69:0.0658100836)99:0.2127845026,ENSLOCT00000016067:0.4674252906)98:0.1370948510,((Astyanax_mexicanus_Surface_tspan10:0.0055958049,Astyanax_mexicanus_Cave_tspan10:0.0000023503)100:0.1690766894,Pygocentrus_nattereri_tspan10:0.1182432651)100:0.1376890208)100:0.1942205452,(((Sinocyclocheilus_grahami_tspan10_1:0.0133069403,Sinocyclocheilus_anshuiensis_tspan10_1:0.0135419762)98:0.0122333711,Sinocyclocheilus_rhinocerous_tspan10_1:0.0163783579)100:0.0399048529,((Sinocyclocheilus_grahami_tspan10_2:0.0084505832,Sinocyclocheilus_anshuiensis_tspan10_2:0.0076319035)84:0.0025098813,Sinocyclocheilus_rhinocerous_tspan10_2:0.0113606221)99:0.0333301901)97:0.0502935180);

TIME STAMP
----------

Date and time: Tue May 21 10:30:51 2019
Total CPU time used: 20.646978 seconds (0h:0m:20s)
Total wall-clock time used: 21.29654002 seconds (0h:0m:21s)
```
