## Supplementary material for "Contrasted gene decay in subterranean vertebrates: insights from cavefishes and fossorial mammals": txndc5.fas.iqtree

```
IQ-TREE 1.6.10 built Feb 19 2019

Input file name: txndc5.fas
Type of analysis: ModelFinder + tree reconstruction + ultrafast bootstrap (1000 replicates)
Random seed number: 301667

REFERENCES
----------

To cite ModelFinder please use: 

Subha Kalyaanamoorthy, Bui Quang Minh, Thomas KF Wong, Arndt von Haeseler,
and Lars S Jermiin (2017) ModelFinder: Fast model selection for
accurate phylogenetic estimates. Nature Methods, 14:587–589.
https://doi.org/10.1038/nmeth.4285

To cite IQ-TREE please use:

Lam-Tung Nguyen, Heiko A. Schmidt, Arndt von Haeseler, and Bui Quang Minh
(2015) IQ-TREE: A fast and effective stochastic algorithm for estimating
maximum likelihood phylogenies. Mol Biol Evol, 32:268-274.
https://doi.org/10.1093/molbev/msu300

Since you used ultrafast bootstrap (UFBoot) please also cite: 

Diep Thi Hoang, Olga Chernomor, Arndt von Haeseler, Bui Quang Minh,
and Le Sy Vinh (2017) UFBoot2: Improving the ultrafast bootstrap
approximation. Mol Biol Evol, in press.
https://doi.org/10.1093/molbev/msx281

SEQUENCE ALIGNMENT
------------------

Input data: 22 sequences with 427 amino-acid sites
Number of constant sites: 154 (= 36.0656% of all sites)
Number of invariant (constant or ambiguous constant) sites: 154 (= 36.0656% of all sites)
Number of parsimony informative sites: 153
Number of distinct site patterns: 326

ModelFinder
-----------

Best-fit model according to BIC: JTTDCMut+G4

List of models sorted by BIC scores: 

Model             LogL          AIC      w-AIC      AICc     w-AICc       BIC      w-BIC
JTTDCMut+G4      -5202.1388  10488.2775 + 0.5070  10497.6838 + 0.5288  10658.6625 + 0.6107
JTT+G4           -5202.6721  10489.3442 + 0.2974  10498.7505 + 0.3102  10659.7292 + 0.3583
JTTDCMut+I+G4    -5202.3891  10490.7782 + 0.1452  10500.6581 + 0.1195  10665.2199 - 0.0230
JTT+I+G4         -5203.4466  10492.8931 + 0.0504  10502.7730 - 0.0415  10667.3348 - 0.0080
WAG+G4           -5228.6798  10541.3596 - 0.0000  10550.7658 - 0.0000  10711.7445 - 0.0000
WAG+I+G4         -5229.4613  10544.9226 - 0.0000  10554.8025 - 0.0000  10719.3643 - 0.0000
LG+G4            -5235.2799  10554.5598 - 0.0000  10563.9661 - 0.0000  10724.9447 - 0.0000
LG+I+G4          -5235.6814  10557.3628 - 0.0000  10567.2427 - 0.0000  10731.8046 - 0.0000
Dayhoff+G4       -5244.3172  10572.6344 - 0.0000  10582.0407 - 0.0000  10743.0194 - 0.0000
DCMut+G4         -5244.8767  10573.7534 - 0.0000  10583.1596 - 0.0000  10744.1383 - 0.0000
DCMut+I+G4       -5244.9543  10575.9087 - 0.0000  10585.7886 - 0.0000  10750.3504 - 0.0000
Dayhoff+I+G4     -5245.2196  10576.4392 - 0.0000  10586.3191 - 0.0000  10750.8809 - 0.0000
JTTDCMut+F+G4    -5197.2900  10516.5800 - 0.0000  10537.3033 - 0.0000  10764.0438 - 0.0000
JTT+F+G4         -5197.8879  10517.7758 - 0.0000  10538.4991 - 0.0000  10765.2396 - 0.0000
VT+G4            -5256.4185  10596.8370 - 0.0000  10606.2433 - 0.0000  10767.2219 - 0.0000
JTTDCMut+F+I+G4  -5197.4490  10518.8980 - 0.0000  10540.3595 - 0.0000  10770.4186 - 0.0000
JTT+F+I+G4       -5198.4189  10520.8378 - 0.0000  10542.2993 - 0.0000  10772.3584 - 0.0000
VT+I+G4          -5256.8922  10599.7843 - 0.0000  10609.6642 - 0.0000  10774.2260 - 0.0000
JTTDCMut+I       -5274.9034  10633.8067 - 0.0000  10643.2130 - 0.0000  10804.1917 - 0.0000
JTT+I            -5276.0627  10636.1253 - 0.0000  10645.5316 - 0.0000  10806.5102 - 0.0000
cpREV+G4         -5287.6981  10659.3962 - 0.0000  10668.8024 - 0.0000  10829.7811 - 0.0000
LG+F+G4          -5231.4608  10584.9217 - 0.0000  10605.6450 - 0.0000  10832.3855 - 0.0000
cpREV+I+G4       -5288.2870  10662.5740 - 0.0000  10672.4539 - 0.0000  10837.0157 - 0.0000
LG+F+I+G4        -5231.7140  10587.4280 - 0.0000  10608.8896 - 0.0000  10838.9486 - 0.0000
rtREV+G4         -5294.1328  10672.2656 - 0.0000  10681.6719 - 0.0000  10842.6506 - 0.0000
WAG+F+G4         -5237.2221  10596.4442 - 0.0000  10617.1675 - 0.0000  10843.9080 - 0.0000
Dayhoff+F+G4     -5238.6050  10599.2100 - 0.0000  10619.9333 - 0.0000  10846.6738 - 0.0000
DCMut+F+G4       -5239.1112  10600.2224 - 0.0000  10620.9457 - 0.0000  10847.6862 - 0.0000
rtREV+I+G4       -5294.5900  10675.1800 - 0.0000  10685.0599 - 0.0000  10849.6217 - 0.0000
WAG+F+I+G4       -5237.9096  10599.8191 - 0.0000  10621.2807 - 0.0000  10851.3397 - 0.0000
DCMut+F+I+G4     -5239.1739  10602.3478 - 0.0000  10623.8093 - 0.0000  10853.8684 - 0.0000
Dayhoff+F+I+G4   -5239.3057  10602.6113 - 0.0000  10624.0729 - 0.0000  10854.1319 - 0.0000
HIVb+G4          -5301.1292  10686.2584 - 0.0000  10695.6647 - 0.0000  10856.6433 - 0.0000
WAG+I            -5302.8309  10689.6617 - 0.0000  10699.0680 - 0.0000  10860.0467 - 0.0000
HIVb+I+G4        -5301.1612  10688.3225 - 0.0000  10698.2023 - 0.0000  10862.7642 - 0.0000
HIVb+F+G4        -5257.9427  10637.8853 - 0.0000  10658.6086 - 0.0000  10885.3491 - 0.0000
mtMet+F+G4       -5258.7627  10639.5253 - 0.0000  10660.2486 - 0.0000  10886.9892 - 0.0000
Dayhoff+I        -5316.4563  10716.9126 - 0.0000  10726.3188 - 0.0000  10887.2975 - 0.0000
DCMut+I          -5316.8989  10717.7977 - 0.0000  10727.2040 - 0.0000  10888.1827 - 0.0000
mtInv+F+G4       -5259.5279  10641.0558 - 0.0000  10661.7791 - 0.0000  10888.5196 - 0.0000
HIVb+F+I+G4      -5257.8275  10639.6549 - 0.0000  10661.1165 - 0.0000  10891.1755 - 0.0000
LG+I             -5318.6403  10721.2805 - 0.0000  10730.6868 - 0.0000  10891.6655 - 0.0000
mtMet+F+I+G4     -5258.8530  10641.7059 - 0.0000  10663.1674 - 0.0000  10893.2265 - 0.0000
VT+F+G4          -5262.3426  10646.6852 - 0.0000  10667.4085 - 0.0000  10894.1491 - 0.0000
cpREV+F+G4       -5262.4728  10646.9455 - 0.0000  10667.6688 - 0.0000  10894.4093 - 0.0000
mtInv+F+I+G4     -5259.5975  10643.1950 - 0.0000  10664.6566 - 0.0000  10894.7157 - 0.0000
VT+F+I+G4        -5262.7099  10649.4198 - 0.0000  10670.8814 - 0.0000  10900.9404 - 0.0000
cpREV+F+I+G4     -5262.8018  10649.6036 - 0.0000  10671.0652 - 0.0000  10901.1243 - 0.0000
JTTDCMut+F+I     -5266.7393  10655.4785 - 0.0000  10676.2018 - 0.0000  10902.9424 - 0.0000
JTT+F+I          -5267.4703  10656.9405 - 0.0000  10677.6638 - 0.0000  10904.4043 - 0.0000
FLU+F+G4         -5267.4804  10656.9607 - 0.0000  10677.6840 - 0.0000  10904.4245 - 0.0000
rtREV+F+G4       -5269.8100  10661.6200 - 0.0000  10682.3433 - 0.0000  10909.0838 - 0.0000
FLU+F+I+G4       -5267.5433  10659.0867 - 0.0000  10680.5482 - 0.0000  10910.6073 - 0.0000
VT+I             -5329.0329  10742.0658 - 0.0000  10751.4721 - 0.0000  10912.4508 - 0.0000
rtREV+F+I+G4     -5270.1207  10664.2413 - 0.0000  10685.7028 - 0.0000  10915.7619 - 0.0000
PMB+G4           -5332.7154  10749.4309 - 0.0000  10758.8371 - 0.0000  10919.8158 - 0.0000
FLU+G4           -5335.3385  10754.6771 - 0.0000  10764.0833 - 0.0000  10925.0620 - 0.0000
PMB+I+G4         -5333.0709  10752.1418 - 0.0000  10762.0217 - 0.0000  10926.5835 - 0.0000
FLU+I+G4         -5335.4475  10756.8950 - 0.0000  10766.7749 - 0.0000  10931.3367 - 0.0000
Blosum62+G4      -5340.8925  10765.7851 - 0.0000  10775.1913 - 0.0000  10936.1700 - 0.0000
mtZOA+F+G4       -5286.4132  10694.8265 - 0.0000  10715.5498 - 0.0000  10942.2903 - 0.0000
Blosum62+I+G4    -5341.1809  10768.3619 - 0.0000  10778.2418 - 0.0000  10942.8036 - 0.0000
mtZOA+F+I+G4     -5286.4595  10696.9189 - 0.0000  10718.3805 - 0.0000  10948.4396 - 0.0000
mtVer+F+G4       -5295.3054  10712.6108 - 0.0000  10733.3341 - 0.0000  10960.0747 - 0.0000
JTTDCMut         -5357.8138  10797.6276 - 0.0000  10806.5730 - 0.0000  10963.9557 - 0.0000
mtVer+F+I+G4     -5295.3888  10714.7776 - 0.0000  10736.2391 - 0.0000  10966.2982 - 0.0000
JTT              -5359.3269  10800.6538 - 0.0000  10809.5992 - 0.0000  10966.9819 - 0.0000
mtREV+F+G4       -5302.1433  10726.2866 - 0.0000  10747.0099 - 0.0000  10973.7504 - 0.0000
mtREV+F+I+G4     -5302.5311  10729.0622 - 0.0000  10750.5237 - 0.0000  10980.5828 - 0.0000
LG+F+I           -5307.5286  10737.0572 - 0.0000  10757.7805 - 0.0000  10984.5211 - 0.0000
cpREV+I          -5368.3370  10820.6739 - 0.0000  10830.0802 - 0.0000  10991.0588 - 0.0000
WAG+F+I          -5312.0255  10746.0509 - 0.0000  10766.7742 - 0.0000  10993.5148 - 0.0000
Dayhoff+F+I      -5314.0435  10750.0870 - 0.0000  10770.8103 - 0.0000  10997.5509 - 0.0000
DCMut+F+I        -5314.3903  10750.7805 - 0.0000  10771.5038 - 0.0000  10998.2443 - 0.0000
rtREV+I          -5375.6479  10835.2958 - 0.0000  10844.7021 - 0.0000  11005.6807 - 0.0000
WAG              -5382.2373  10846.4746 - 0.0000  10855.4201 - 0.0000  11012.8028 - 0.0000
PMB+F+G4         -5326.1112  10774.2224 - 0.0000  10794.9457 - 0.0000  11021.6862 - 0.0000
PMB+F+I+G4       -5326.3905  10776.7811 - 0.0000  10798.2426 - 0.0000  11028.3017 - 0.0000
VT+F+I           -5331.3627  10784.7255 - 0.0000  10805.4488 - 0.0000  11032.1893 - 0.0000
Blosum62+F+G4    -5332.7597  10787.5194 - 0.0000  10808.2427 - 0.0000  11034.9833 - 0.0000
Blosum62+F+I+G4  -5332.9791  10789.9583 - 0.0000  10811.4198 - 0.0000  11041.4789 - 0.0000
Dayhoff          -5397.5007  10877.0014 - 0.0000  10885.9469 - 0.0000  11043.3296 - 0.0000
DCMut            -5397.8668  10877.7336 - 0.0000  10886.6791 - 0.0000  11044.0618 - 0.0000
mtInv+F+I        -5340.5661  10803.1322 - 0.0000  10823.8555 - 0.0000  11050.5960 - 0.0000
HIVb+I           -5400.0952  10884.1903 - 0.0000  10893.5966 - 0.0000  11054.5752 - 0.0000
cpREV+F+I        -5343.0721  10808.1442 - 0.0000  10828.8675 - 0.0000  11055.6081 - 0.0000
mtMet+F+I        -5344.4079  10810.8158 - 0.0000  10831.5390 - 0.0000  11058.2796 - 0.0000
LG               -5405.5398  10893.0797 - 0.0000  10902.0251 - 0.0000  11059.4078 - 0.0000
rtREV+F+I        -5346.8255  10815.6509 - 0.0000  10836.3742 - 0.0000  11063.1147 - 0.0000
VT               -5409.0532  10900.1064 - 0.0000  10909.0519 - 0.0000  11066.4346 - 0.0000
JTTDCMut+F       -5352.7961  10825.5922 - 0.0000  10845.5922 - 0.0000  11068.9993 - 0.0000
HIVb+F+I         -5350.1483  10822.2966 - 0.0000  10843.0199 - 0.0000  11069.7605 - 0.0000
PMB+I            -5407.9713  10899.9426 - 0.0000  10909.3488 - 0.0000  11070.3275 - 0.0000
JTT+F            -5353.8178  10827.6356 - 0.0000  10847.6356 - 0.0000  11071.0426 - 0.0000
mtART+F+G4       -5356.0280  10834.0559 - 0.0000  10854.7792 - 0.0000  11081.5198 - 0.0000
FLU+F+I          -5356.8402  10835.6804 - 0.0000  10856.4037 - 0.0000  11083.1442 - 0.0000
mtART+F+I+G4     -5356.0488  10836.0976 - 0.0000  10857.5591 - 0.0000  11087.6182 - 0.0000
Blosum62+I       -5417.0457  10918.0913 - 0.0000  10927.4976 - 0.0000  11088.4762 - 0.0000
mtMAM+F+G4       -5364.1630  10850.3261 - 0.0000  10871.0494 - 0.0000  11097.7899 - 0.0000
mtMAM+F+I+G4     -5364.6504  10853.3007 - 0.0000  10874.7623 - 0.0000  11104.8213 - 0.0000
FLU+I            -5429.1458  10942.2915 - 0.0000  10951.6978 - 0.0000  11112.6764 - 0.0000
mtZOA+F+I        -5378.9100  10879.8199 - 0.0000  10900.5432 - 0.0000  11127.2837 - 0.0000
WAG+F            -5394.1706  10908.3413 - 0.0000  10928.3413 - 0.0000  11151.7483 - 0.0000
mtVer+F+I        -5392.8155  10907.6310 - 0.0000  10928.3543 - 0.0000  11155.0948 - 0.0000
LG+F             -5396.0205  10912.0410 - 0.0000  10932.0410 - 0.0000  11155.4481 - 0.0000
Dayhoff+F        -5398.8629  10917.7257 - 0.0000  10937.7257 - 0.0000  11161.1327 - 0.0000
DCMut+F          -5399.0987  10918.1974 - 0.0000  10938.1974 - 0.0000  11161.6045 - 0.0000
cpREV            -5457.9121  10997.8242 - 0.0000  11006.7697 - 0.0000  11164.1524 - 0.0000
PMB+F+I          -5398.0945  10918.1890 - 0.0000  10938.9123 - 0.0000  11165.6528 - 0.0000
mtZOA+G4         -5455.9333  10995.8666 - 0.0000  11005.2729 - 0.0000  11166.2516 - 0.0000
mtZOA+I+G4       -5456.0832  10998.1663 - 0.0000  11008.0462 - 0.0000  11172.6080 - 0.0000
rtREV            -5463.6253  11009.2505 - 0.0000  11018.1960 - 0.0000  11175.5787 - 0.0000
mtREV+F+I        -5404.2500  10930.5000 - 0.0000  10951.2233 - 0.0000  11177.9638 - 0.0000
Blosum62+F+I     -5406.0590  10934.1179 - 0.0000  10954.8412 - 0.0000  11181.5818 - 0.0000
HIVw+F+G4        -5409.3175  10940.6350 - 0.0000  10961.3582 - 0.0000  11188.0988 - 0.0000
VT+F             -5413.3159  10946.6319 - 0.0000  10966.6319 - 0.0000  11190.0389 - 0.0000
HIVw+F+I+G4      -5409.2053  10942.4106 - 0.0000  10963.8722 - 0.0000  11193.9312 - 0.0000
mtInv+F          -5429.1782  10978.3564 - 0.0000  10998.3564 - 0.0000  11221.7635 - 0.0000
PMB              -5488.4790  11058.9580 - 0.0000  11067.9035 - 0.0000  11225.2862 - 0.0000
mtMet+F          -5433.7094  10987.4188 - 0.0000  11007.4188 - 0.0000  11230.8258 - 0.0000
cpREV+F          -5435.3938  10990.7876 - 0.0000  11010.7876 - 0.0000  11234.1946 - 0.0000
rtREV+F          -5437.5350  10995.0700 - 0.0000  11015.0700 - 0.0000  11238.4770 - 0.0000
Blosum62         -5496.3418  11074.6837 - 0.0000  11083.6291 - 0.0000  11241.0118 - 0.0000
mtMet+G4         -5498.2310  11080.4620 - 0.0000  11089.8682 - 0.0000  11250.8469 - 0.0000
mtMet+I+G4       -5498.3822  11082.7645 - 0.0000  11092.6444 - 0.0000  11257.2062 - 0.0000
HIVb             -5513.3595  11108.7190 - 0.0000  11117.6644 - 0.0000  11275.0471 - 0.0000
FLU+F            -5457.4278  11034.8557 - 0.0000  11054.8557 - 0.0000  11278.2627 - 0.0000
mtVer+G4         -5512.0260  11108.0519 - 0.0000  11117.4582 - 0.0000  11278.4369 - 0.0000
mtVer+I+G4       -5512.1134  11110.2269 - 0.0000  11120.1068 - 0.0000  11284.6686 - 0.0000
mtREV+G4         -5518.2820  11120.5640 - 0.0000  11129.9702 - 0.0000  11290.9489 - 0.0000
HIVb+F           -5466.9620  11053.9240 - 0.0000  11073.9240 - 0.0000  11297.3310 - 0.0000
mtREV+I+G4       -5519.0496  11124.0992 - 0.0000  11133.9791 - 0.0000  11298.5410 - 0.0000
FLU              -5527.3863  11136.7726 - 0.0000  11145.7180 - 0.0000  11303.1007 - 0.0000
HIVw+G4          -5526.4598  11136.9197 - 0.0000  11146.3259 - 0.0000  11307.3046 - 0.0000
mtZOA+F          -5474.0320  11068.0640 - 0.0000  11088.0640 - 0.0000  11311.4711 - 0.0000
HIVw+I+G4        -5526.3185  11138.6370 - 0.0000  11148.5169 - 0.0000  11313.0788 - 0.0000
PMB+F            -5480.1238  11080.2476 - 0.0000  11100.2476 - 0.0000  11323.6547 - 0.0000
mtART+F+I        -5480.8368  11083.6737 - 0.0000  11104.3970 - 0.0000  11331.1375 - 0.0000
Blosum62+F       -5487.4995  11094.9989 - 0.0000  11114.9989 - 0.0000  11338.4060 - 0.0000
mtVer+F          -5491.6349  11103.2699 - 0.0000  11123.2699 - 0.0000  11346.6769 - 0.0000
mtREV+F          -5491.7386  11103.4772 - 0.0000  11123.4772 - 0.0000  11346.8842 - 0.0000
mtInv+G4         -5560.5126  11205.0252 - 0.0000  11214.4314 - 0.0000  11375.4101 - 0.0000
mtMAM+F+I        -5503.1483  11128.2967 - 0.0000  11149.0200 - 0.0000  11375.7605 - 0.0000
HIVw+F+I         -5505.4174  11132.8348 - 0.0000  11153.5581 - 0.0000  11380.2986 - 0.0000
mtInv+I+G4       -5560.6512  11207.3023 - 0.0000  11217.1822 - 0.0000  11381.7440 - 0.0000
mtART+G4         -5578.6145  11241.2290 - 0.0000  11250.6352 - 0.0000  11411.6139 - 0.0000
mtART+I+G4       -5578.7251  11243.4501 - 0.0000  11253.3300 - 0.0000  11417.8918 - 0.0000
mtMAM+G4         -5594.8838  11273.7676 - 0.0000  11283.1738 - 0.0000  11444.1525 - 0.0000
mtMAM+I+G4       -5596.3234  11278.6467 - 0.0000  11288.5266 - 0.0000  11453.0884 - 0.0000
mtZOA+I          -5601.0959  11286.1918 - 0.0000  11295.5980 - 0.0000  11456.5767 - 0.0000
mtMet+I          -5621.9891  11327.9783 - 0.0000  11337.3845 - 0.0000  11498.3632 - 0.0000
HIVw+I           -5625.4244  11334.8488 - 0.0000  11344.2551 - 0.0000  11505.2338 - 0.0000
mtART+F          -5587.5250  11295.0500 - 0.0000  11315.0500 - 0.0000  11538.4570 - 0.0000
mtREV+I          -5649.1294  11382.2589 - 0.0000  11391.6651 - 0.0000  11552.6438 - 0.0000
mtVer+I          -5653.9240  11391.8480 - 0.0000  11401.2543 - 0.0000  11562.2330 - 0.0000
mtMAM+F          -5611.1395  11342.2790 - 0.0000  11362.2790 - 0.0000  11585.6860 - 0.0000
mtInv+I          -5672.8061  11429.6121 - 0.0000  11439.0184 - 0.0000  11599.9971 - 0.0000
HIVw+F           -5630.9327  11381.8653 - 0.0000  11401.8653 - 0.0000  11625.2724 - 0.0000
mtZOA            -5708.1720  11498.3440 - 0.0000  11507.2894 - 0.0000  11664.6721 - 0.0000
mtMet            -5716.5025  11515.0049 - 0.0000  11523.9504 - 0.0000  11681.3331 - 0.0000
mtREV            -5739.4135  11560.8270 - 0.0000  11569.7725 - 0.0000  11727.1552 - 0.0000
HIVw             -5748.8712  11579.7424 - 0.0000  11588.6879 - 0.0000  11746.0706 - 0.0000
mtVer            -5749.1303  11580.2605 - 0.0000  11589.2060 - 0.0000  11746.5887 - 0.0000
mtInv            -5769.0736  11620.1473 - 0.0000  11629.0927 - 0.0000  11786.4754 - 0.0000
mtART+I          -5770.1993  11624.3985 - 0.0000  11633.8048 - 0.0000  11794.7834 - 0.0000
mtMAM+I          -5820.3356  11724.6712 - 0.0000  11734.0775 - 0.0000  11895.0561 - 0.0000
mtART            -5900.0166  11882.0333 - 0.0000  11890.9787 - 0.0000  12048.3614 - 0.0000
mtMAM            -5934.5005  11951.0010 - 0.0000  11959.9464 - 0.0000  12117.3291 - 0.0000

AIC, w-AIC   : Akaike information criterion scores and weights.
AICc, w-AICc : Corrected AIC scores and weights.
BIC, w-BIC   : Bayesian information criterion scores and weights.

Plus signs denote the 95% confidence sets.
Minus signs denote significant exclusion.

SUBSTITUTION PROCESS
--------------------

Model of substitution: JTTDCMut+G4

State frequencies: (model)

Model of rate heterogeneity: Gamma with 4 categories
Gamma shape alpha: 0.7277

 Category  Relative_rate  Proportion
  1         0.0801         0.2500
  2         0.3763         0.2500
  3         0.9347         0.2500
  4         2.6088         0.2500
Relative rates are computed as MEAN of the portion of the Gamma distribution falling in the category.

MAXIMUM LIKELIHOOD TREE
-----------------------

Log-likelihood of the tree: -5194.9314 (s.e. 191.7509)
Unconstrained log-likelihood (without tree): -2368.1412
Number of free parameters (#branches + #model parameters): 42
Akaike information criterion (AIC) score: 10473.8628
Corrected Akaike information criterion (AICc) score: 10483.2691
Bayesian information criterion (BIC) score: 10644.2477

Total tree length (sum of branch lengths): 2.6511
Sum of internal branch lengths: 0.6247 (23.5622% of tree length)

WARNING: 1 near-zero internal branches (<0.0023) should be treated with caution
         Such branches are denoted by '**' in the figure below

NOTE: Tree is UNROOTED although outgroup taxon 'ENSGMOT00000000644' is drawn at root
Numbers in parentheses are SH-aLRT support (%) / ultrafast bootstrap support (%)

+------------ENSGMOT00000000644
|
|        +------ENSGACT00000003027
|     +--| (39.1/35)
|     |  |  +----ENSONIT00000018331
|     |  +--| (90.8/51)
|     |     +-------ENSORLT00000008238
|  +--| (92.1/75)
|  |  +---------ENSXMAT00000006028
+--| (96.3/91)
|  |  +-----------------------ENSTNIT00000008571
|  +--| (38.1/30)
|     |          +**Lucifuga_dentata_txndc5
|     |     +----| (100/100)
|     |     |    +--Lucifuga_holguinensis_txndc5
|     |  +--| (68.5/66)
|     |  |  +---------Carapus_acus_txndc5
|     +--| (91.5/93)
|        |  +----Brotula_barbata_txndc5
|        +--| (84.2/64)
|           +----Lamprogrammus_exutus_txndc5
|
|    +-----------------------------------------------------ENSLOCT00000016331
+----| (91.6/91)
     |       +---Pygocentrus_nattereri_txndc5
     |   +---| (97.9/100)
     |   |   |    +--Astyanax_mexicanus_Surface_txndc5
     |   |   +----| (99.9/100)
     |   |        +**Astyanax_mexicanus_Cave_txndc5
     +---| (88.4/90)
         |       +---Danio_rerio_txndc5
         |    +--| (40.5/63)
         |    |  |     +--Sinocyclocheilus_grahami_txndc5_1
         |    |  |  +**| (0/55)
         |    |  |  |  +--Sinocyclocheilus_rhinocerous_txndc5_1
         |    |  +--| (92.8/96)
         |    |     +--Sinocyclocheilus_anshuiensis_txndc5_1
         +----| (99.4/99)
              |  +--Sinocyclocheilus_grahami_txndc5_2
              +--| (97.4/100)
                 |  +--Sinocyclocheilus_rhinocerous_txndc5_2
                 +--| (71.6/86)
                    +--Sinocyclocheilus_anshuiensis_txndc5_2

Tree in newick format:

(ENSGMOT00000000644:0.1659633023,(((ENSGACT00000003027:0.0984071284,(ENSONIT00000018331:0.0652317017,ENSORLT00000008238:0.1130553139)90.8/51:0.0249928240)39.1/35:0.0145204191,ENSXMAT00000006028:0.1320297798)92.1/75:0.0375216781,(ENSTNIT00000008571:0.3029986362,(((Lucifuga_dentata_txndc5:0.0023096057,Lucifuga_holguinensis_txndc5:0.0054624846)100/100:0.0743885713,Carapus_acus_txndc5:0.1362226149)68.5/66:0.0190378746,(Brotula_barbata_txndc5:0.0690989193,Lamprogrammus_exutus_txndc5:0.0691929933)84.2/64:0.0144243536)91.5/93:0.0224535625)38.1/30:0.0065114595)96.3/91:0.0503001625,(ENSLOCT00000016331:0.6921979871,((Pygocentrus_nattereri_txndc5:0.0557850660,(Astyanax_mexicanus_Surface_txndc5:0.0026396491,Astyanax_mexicanus_Cave_txndc5:0.0000021444)99.9/100:0.0632763847)97.9/100:0.0552045974,((Danio_rerio_txndc5:0.0596781018,((Sinocyclocheilus_grahami_txndc5_1:0.0052996107,Sinocyclocheilus_rhinocerous_txndc5_1:0.0052923492)0/55:0.0000021444,Sinocyclocheilus_anshuiensis_txndc5_1:0.0079588691)92.8/96:0.0126661259)40.5/63:0.0048015420,(Sinocyclocheilus_grahami_txndc5_2:0.0146681057,(Sinocyclocheilus_rhinocerous_txndc5_2:0.0057476930,Sinocyclocheilus_anshuiensis_txndc5_2:0.0172091168)71.6/86:0.0025408662)97.4/100:0.0288959304)99.4/99:0.0755643977)88.4/90:0.0525592007)91.6/91:0.0649993582);

CONSENSUS TREE
--------------

Consensus tree is constructed from 1000bootstrap trees
Log-likelihood of consensus tree: -5195.230216
Robinson-Foulds distance between ML tree and consensus tree: 2

Branches with support >0.000000% are kept (extended consensus)
Branch lengths are optimized by maximum likelihood on original alignment
Numbers in parentheses are bootstrap supports (%)

+------------ENSGMOT00000000644
|
|            +------ENSGACT00000003027
|         +--| (35)
|         |  |  +----ENSONIT00000018331
|         |  +--| (51)
|         |     +-------ENSORLT00000008238
|      +--| (75)
|      |  +---------ENSXMAT00000006028
|   +--| (55)
|   |  +-----------------------ENSTNIT00000008571
+---| (91)
|   |          +--Lucifuga_dentata_txndc5
|   |     +----| (100)
|   |     |    +--Lucifuga_holguinensis_txndc5
|   |  +--| (66)
|   |  |  +---------Carapus_acus_txndc5
|   +--| (93)
|      |  +----Brotula_barbata_txndc5
|      +--| (64)
|         +----Lamprogrammus_exutus_txndc5
|
|    +-----------------------------------------------------ENSLOCT00000016331
+----| (91)
     |       +---Pygocentrus_nattereri_txndc5
     |   +---| (100)
     |   |   |    +--Astyanax_mexicanus_Surface_txndc5
     |   |   +----| (100)
     |   |        +--Astyanax_mexicanus_Cave_txndc5
     +---| (90)
         |        +---Danio_rerio_txndc5
         |     +--| (63)
         |     |  |     +--Sinocyclocheilus_grahami_txndc5_1
         |     |  |  +--| (55)
         |     |  |  |  +--Sinocyclocheilus_rhinocerous_txndc5_1
         |     |  +--| (96)
         |     |     +--Sinocyclocheilus_anshuiensis_txndc5_1
         +-----| (99)
               |  +--Sinocyclocheilus_grahami_txndc5_2
               +--| (100)
                  |  +--Sinocyclocheilus_rhinocerous_txndc5_2
                  +--| (86)
                     +--Sinocyclocheilus_anshuiensis_txndc5_2


Consensus tree in newick format: 

(ENSGMOT00000000644:0.1665037400,((((ENSGACT00000003027:0.1003990911,(ENSONIT00000018331:0.0655816699,ENSORLT00000008238:0.1129458932)51:0.0233652140)35:0.0140808286,ENSXMAT00000006028:0.1324172448)75:0.0292367278,ENSTNIT00000008571:0.3029966816)55:0.0116543263,(((Lucifuga_dentata_txndc5:0.0023117302,Lucifuga_holguinensis_txndc5:0.0054658752)100:0.0746488300,Carapus_acus_txndc5:0.1360461335)66:0.0191096714,(Brotula_barbata_txndc5:0.0689405712,Lamprogrammus_exutus_txndc5:0.0694107375)64:0.0141479618)93:0.0253623036)91:0.0522523389,(ENSLOCT00000016331:0.6921794062,((Pygocentrus_nattereri_txndc5:0.0557517134,(Astyanax_mexicanus_Surface_txndc5:0.0026414216,Astyanax_mexicanus_Cave_txndc5:0.0000021444)100:0.0634610655)100:0.0546992702,((Danio_rerio_txndc5:0.0597274606,((Sinocyclocheilus_grahami_txndc5_1:0.0053040625,Sinocyclocheilus_rhinocerous_txndc5_1:0.0052967997)55:0.0000021444,Sinocyclocheilus_anshuiensis_txndc5_1:0.0079655782)96:0.0126879662)63:0.0047980786,(Sinocyclocheilus_grahami_txndc5_2:0.0146747786,(Sinocyclocheilus_rhinocerous_txndc5_2:0.0057519493,Sinocyclocheilus_anshuiensis_txndc5_2:0.0172157222)86:0.0025421487)100:0.0289547071)99:0.0761386491)90:0.0527079500)91:0.0637776899);

TIME STAMP
----------

Date and time: Tue May 21 10:31:37 2019
Total CPU time used: 31.968466 seconds (0h:0m:31s)
Total wall-clock time used: 33.68068099 seconds (0h:0m:33s)
```
