## Supplementary material for "Contrasted gene decay in subterranean vertebrates: insights from cavefishes and fossorial mammals": tyr.fas.iqtree

```
IQ-TREE 1.6.10 built Feb 19 2019

Input file name: tyr.fas
Type of analysis: ModelFinder + tree reconstruction + ultrafast bootstrap (1000 replicates)
Random seed number: 701515

REFERENCES
----------

To cite ModelFinder please use: 

Subha Kalyaanamoorthy, Bui Quang Minh, Thomas KF Wong, Arndt von Haeseler,
and Lars S Jermiin (2017) ModelFinder: Fast model selection for
accurate phylogenetic estimates. Nature Methods, 14:587–589.
https://doi.org/10.1038/nmeth.4285

To cite IQ-TREE please use:

Lam-Tung Nguyen, Heiko A. Schmidt, Arndt von Haeseler, and Bui Quang Minh
(2015) IQ-TREE: A fast and effective stochastic algorithm for estimating
maximum likelihood phylogenies. Mol Biol Evol, 32:268-274.
https://doi.org/10.1093/molbev/msu300

Since you used ultrafast bootstrap (UFBoot) please also cite: 

Diep Thi Hoang, Olga Chernomor, Arndt von Haeseler, Bui Quang Minh,
and Le Sy Vinh (2017) UFBoot2: Improving the ultrafast bootstrap
approximation. Mol Biol Evol, in press.
https://doi.org/10.1093/molbev/msx281

SEQUENCE ALIGNMENT
------------------

Input data: 36 sequences with 575 amino-acid sites
Number of constant sites: 162 (= 28.1739% of all sites)
Number of invariant (constant or ambiguous constant) sites: 162 (= 28.1739% of all sites)
Number of parsimony informative sites: 332
Number of distinct site patterns: 499

ModelFinder
-----------

Best-fit model according to BIC: JTT+G4

List of models sorted by BIC scores: 

Model             LogL          AIC      w-AIC      AICc     w-AICc       BIC      w-BIC
JTT+G4          -11864.8381  23869.6763 - 0.0000  23889.3985 - 0.0155  24174.4822 + 0.4309
JTT+I+G4        -11861.9539  23865.9079 - 0.0001  23886.2339 + 0.0753  24175.0682 + 0.3215
JTTDCMut+I+G4   -11862.9067  23867.8134 - 0.0000  23888.1395 - 0.0291  24176.9737 + 0.1240
JTTDCMut+G4     -11866.0871  23872.1742 - 0.0000  23891.8964 - 0.0044  24176.9801 + 0.1236
JTTDCMut+F+I+G4 -11833.8794  23847.7588 + 0.8907  23881.6018 + 0.7635  24239.6521 - 0.0000
JTTDCMut+F+G4   -11838.0074  23854.0147 - 0.0390  23887.0456 + 0.0502  24241.5537 - 0.0000
JTT+F+I+G4      -11836.4835  23852.9671 + 0.0659  23886.8100 + 0.0565  24244.8604 - 0.0000
JTT+F+G4        -11840.2172  23858.4343 - 0.0043  23891.4653 - 0.0055  24245.9733 - 0.0000
FLU+F+G4        -11909.9014  23997.8029 - 0.0000  24030.8338 - 0.0000  24385.3418 - 0.0000
FLU+F+I+G4      -11907.5182  23995.0363 - 0.0000  24028.8793 - 0.0000  24386.9296 - 0.0000
LG+I+G4         -11976.2745  24094.5490 - 0.0000  24114.8750 - 0.0000  24403.7093 - 0.0000
LG+G4           -11979.6099  24099.2197 - 0.0000  24118.9420 - 0.0000  24404.0256 - 0.0000
LG+F+I+G4       -11919.1844  24018.3688 - 0.0000  24052.2118 - 0.0000  24410.2621 - 0.0000
LG+F+G4         -11923.4673  24024.9346 - 0.0000  24057.9655 - 0.0000  24412.4735 - 0.0000
WAG+F+I+G4      -11926.2862  24032.5724 - 0.0000  24066.4154 - 0.0000  24424.4657 - 0.0000
WAG+F+G4        -11929.9749  24037.9499 - 0.0000  24070.9808 - 0.0000  24425.4888 - 0.0000
WAG+I+G4        -11988.6996  24119.3991 - 0.0000  24139.7252 - 0.0000  24428.5594 - 0.0000
WAG+G4          -11991.9102  24123.8203 - 0.0000  24143.5426 - 0.0000  24428.6262 - 0.0000
VT+I+G4         -12013.1449  24168.2899 - 0.0000  24188.6159 - 0.0000  24477.4502 - 0.0000
VT+G4           -12017.0701  24174.1401 - 0.0000  24193.8624 - 0.0000  24478.9460 - 0.0000
Dayhoff+F+I+G4  -11955.2391  24090.4781 - 0.0000  24124.3211 - 0.0000  24482.3714 - 0.0000
Dayhoff+F+G4    -11958.4888  24094.9777 - 0.0000  24128.0086 - 0.0000  24482.5166 - 0.0000
DCMut+F+I+G4    -11956.9337  24093.8674 - 0.0000  24127.7104 - 0.0000  24485.7607 - 0.0000
DCMut+F+G4      -11960.2566  24098.5132 - 0.0000  24131.5441 - 0.0000  24486.0521 - 0.0000
mtInv+F+I+G4    -11958.2451  24096.4902 - 0.0000  24130.3332 - 0.0000  24488.3835 - 0.0000
mtInv+F+G4      -11962.7903  24103.5806 - 0.0000  24136.6115 - 0.0000  24491.1195 - 0.0000
mtMet+F+I+G4    -11960.0975  24100.1950 - 0.0000  24134.0379 - 0.0000  24492.0883 - 0.0000
mtMet+F+G4      -11963.9279  24105.8557 - 0.0000  24138.8867 - 0.0000  24493.3947 - 0.0000
cpREV+F+I+G4    -11966.8476  24113.6951 - 0.0000  24147.5381 - 0.0000  24505.5884 - 0.0000
cpREV+F+G4      -11971.9618  24121.9237 - 0.0000  24154.9546 - 0.0000  24509.4626 - 0.0000
cpREV+I+G4      -12036.1100  24214.2199 - 0.0000  24234.5459 - 0.0000  24523.3802 - 0.0000
cpREV+G4        -12039.8700  24219.7400 - 0.0000  24239.4622 - 0.0000  24524.5459 - 0.0000
VT+F+I+G4       -11979.9586  24139.9172 - 0.0000  24173.7602 - 0.0000  24531.8105 - 0.0000
VT+F+G4         -11984.5944  24147.1889 - 0.0000  24180.2198 - 0.0000  24534.7278 - 0.0000
Dayhoff+G4      -12052.3764  24244.7527 - 0.0000  24264.4749 - 0.0000  24549.5586 - 0.0000
Dayhoff+I+G4    -12049.6631  24241.3261 - 0.0000  24261.6522 - 0.0000  24550.4864 - 0.0000
DCMut+G4        -12054.1148  24248.2296 - 0.0000  24267.9518 - 0.0000  24553.0355 - 0.0000
DCMut+I+G4      -12051.1896  24244.3793 - 0.0000  24264.7053 - 0.0000  24553.5395 - 0.0000
HIVb+F+I+G4     -11990.8375  24161.6749 - 0.0000  24195.5179 - 0.0000  24553.5682 - 0.0000
HIVb+F+G4       -11996.3519  24170.7038 - 0.0000  24203.7348 - 0.0000  24558.2428 - 0.0000
HIVb+I+G4       -12071.5814  24285.1629 - 0.0000  24305.4889 - 0.0000  24594.3232 - 0.0000
HIVb+G4         -12075.8993  24291.7987 - 0.0000  24311.5209 - 0.0000  24596.6046 - 0.0000
FLU+G4          -12095.2131  24330.4263 - 0.0000  24350.1485 - 0.0000  24635.2322 - 0.0000
FLU+I+G4        -12093.7779  24329.5557 - 0.0000  24349.8818 - 0.0000  24638.7160 - 0.0000
rtREV+F+I+G4    -12034.2794  24248.5588 - 0.0000  24282.4017 - 0.0000  24640.4521 - 0.0000
rtREV+F+G4      -12039.1482  24256.2964 - 0.0000  24289.3273 - 0.0000  24643.8354 - 0.0000
JTT+I           -12108.8888  24357.7777 - 0.0000  24377.4999 - 0.0000  24662.5836 - 0.0000
JTTDCMut+I      -12110.4248  24360.8496 - 0.0000  24380.5718 - 0.0000  24665.6555 - 0.0000
mtREV+F+G4      -12070.3477  24318.6954 - 0.0000  24351.7263 - 0.0000  24706.2343 - 0.0000
mtREV+F+I+G4    -12067.8062  24315.6123 - 0.0000  24349.4553 - 0.0000  24707.5056 - 0.0000
JTTDCMut+F+I    -12077.8898  24333.7796 - 0.0000  24366.8106 - 0.0000  24721.3186 - 0.0000
JTT+F+I         -12079.1476  24336.2952 - 0.0000  24369.3261 - 0.0000  24723.8341 - 0.0000
mtZOA+F+I+G4    -12078.4125  24336.8250 - 0.0000  24370.6680 - 0.0000  24728.7183 - 0.0000
mtZOA+F+G4      -12082.0236  24342.0473 - 0.0000  24375.0782 - 0.0000  24729.5862 - 0.0000
mtVer+F+I+G4    -12083.0015  24346.0031 - 0.0000  24379.8460 - 0.0000  24737.8964 - 0.0000
mtVer+F+G4      -12086.2673  24350.5345 - 0.0000  24383.5654 - 0.0000  24738.0735 - 0.0000
rtREV+I+G4      -12150.1230  24442.2460 - 0.0000  24462.5720 - 0.0000  24751.4063 - 0.0000
rtREV+G4        -12154.1256  24448.2511 - 0.0000  24467.9733 - 0.0000  24753.0570 - 0.0000
PMB+I+G4        -12152.1695  24446.3390 - 0.0000  24466.6651 - 0.0000  24755.4993 - 0.0000
PMB+G4          -12155.5107  24451.0213 - 0.0000  24470.7435 - 0.0000  24755.8272 - 0.0000
PMB+F+I+G4      -12124.2604  24428.5208 - 0.0000  24462.3638 - 0.0000  24820.4141 - 0.0000
PMB+F+G4        -12128.3377  24434.6754 - 0.0000  24467.7063 - 0.0000  24822.2143 - 0.0000
Blosum62+F+I+G4 -12140.5838  24461.1677 - 0.0000  24495.0107 - 0.0000  24853.0610 - 0.0000
Blosum62+F+G4   -12144.1627  24466.3255 - 0.0000  24499.3564 - 0.0000  24853.8644 - 0.0000
Blosum62+G4     -12206.5977  24553.1954 - 0.0000  24572.9176 - 0.0000  24858.0013 - 0.0000
Blosum62+I+G4   -12203.7870  24549.5740 - 0.0000  24569.9000 - 0.0000  24858.7343 - 0.0000
WAG+F+I         -12165.5291  24509.0582 - 0.0000  24542.0891 - 0.0000  24896.5971 - 0.0000
WAG+I           -12231.4574  24602.9148 - 0.0000  24622.6370 - 0.0000  24907.7207 - 0.0000
VT+I            -12236.5282  24613.0565 - 0.0000  24632.7787 - 0.0000  24917.8624 - 0.0000
LG+I            -12249.1675  24638.3351 - 0.0000  24658.0573 - 0.0000  24943.1410 - 0.0000
LG+F+I          -12190.0214  24558.0427 - 0.0000  24591.0736 - 0.0000  24945.5816 - 0.0000
VT+F+I          -12198.9972  24575.9944 - 0.0000  24609.0253 - 0.0000  24963.5334 - 0.0000
mtMAM+F+G4      -12209.7674  24597.5347 - 0.0000  24630.5656 - 0.0000  24985.0736 - 0.0000
mtMAM+F+I+G4    -12209.5153  24599.0306 - 0.0000  24632.8736 - 0.0000  24990.9239 - 0.0000
FLU+F+I         -12218.1939  24614.3878 - 0.0000  24647.4187 - 0.0000  25001.9267 - 0.0000
cpREV+F+I       -12218.3780  24614.7560 - 0.0000  24647.7869 - 0.0000  25002.2949 - 0.0000
cpREV+I         -12291.1083  24722.2167 - 0.0000  24741.9389 - 0.0000  25027.0226 - 0.0000
Dayhoff+F+I     -12234.7143  24647.4287 - 0.0000  24680.4596 - 0.0000  25034.9676 - 0.0000
DCMut+F+I       -12235.6397  24649.2794 - 0.0000  24682.3103 - 0.0000  25036.8183 - 0.0000
mtInv+F+I       -12247.9064  24673.8128 - 0.0000  24706.8437 - 0.0000  25061.3517 - 0.0000
HIVw+F+I+G4     -12259.1018  24698.2036 - 0.0000  24732.0466 - 0.0000  25090.0969 - 0.0000
HIVw+F+G4       -12263.6902  24705.3805 - 0.0000  24738.4114 - 0.0000  25092.9194 - 0.0000
Dayhoff+I       -12333.3538  24806.7076 - 0.0000  24826.4298 - 0.0000  25111.5135 - 0.0000
DCMut+I         -12334.1314  24808.2628 - 0.0000  24827.9851 - 0.0000  25113.0687 - 0.0000
mtMet+F+I       -12282.9276  24743.8553 - 0.0000  24776.8862 - 0.0000  25131.3942 - 0.0000
mtZOA+G4        -12346.0679  24832.1357 - 0.0000  24851.8579 - 0.0000  25136.9416 - 0.0000
JTTDCMut        -12349.8156  24837.6312 - 0.0000  24856.7599 - 0.0000  25138.0828 - 0.0000
JTT             -12349.8996  24837.7991 - 0.0000  24856.9278 - 0.0000  25138.2506 - 0.0000
mtZOA+I+G4      -12343.8527  24829.7054 - 0.0000  24850.0315 - 0.0000  25138.8657 - 0.0000
rtREV+F+I       -12312.5868  24803.1736 - 0.0000  24836.2045 - 0.0000  25190.7125 - 0.0000
HIVb+F+I        -12319.5208  24817.0415 - 0.0000  24850.0724 - 0.0000  25204.5805 - 0.0000
PMB+I           -12383.1988  24906.3975 - 0.0000  24926.1197 - 0.0000  25211.2034 - 0.0000
mtART+F+I+G4    -12321.9991  24823.9982 - 0.0000  24857.8411 - 0.0000  25215.8915 - 0.0000
mtART+F+G4      -12325.2387  24828.4774 - 0.0000  24861.5083 - 0.0000  25216.0163 - 0.0000
mtMet+G4        -12393.4383  24926.8766 - 0.0000  24946.5989 - 0.0000  25231.6825 - 0.0000
JTTDCMut+F      -12336.3289  24848.6578 - 0.0000  24880.8883 - 0.0000  25231.8424 - 0.0000
mtMet+I+G4      -12392.4634  24926.9268 - 0.0000  24947.2528 - 0.0000  25236.0871 - 0.0000
JTT+F           -12339.2304  24854.4608 - 0.0000  24886.6913 - 0.0000  25237.6454 - 0.0000
HIVb+I          -12399.5960  24939.1920 - 0.0000  24958.9142 - 0.0000  25243.9979 - 0.0000
PMB+F+I         -12348.8102  24875.6204 - 0.0000  24908.6513 - 0.0000  25263.1594 - 0.0000
mtVer+G4        -12420.1189  24980.2377 - 0.0000  24999.9599 - 0.0000  25285.0436 - 0.0000
FLU+I           -12421.1619  24982.3238 - 0.0000  25002.0460 - 0.0000  25287.1297 - 0.0000
mtVer+I+G4      -12419.5841  24981.1681 - 0.0000  25001.4942 - 0.0000  25290.3284 - 0.0000
rtREV+I         -12427.1051  24994.2102 - 0.0000  25013.9324 - 0.0000  25299.0161 - 0.0000
Blosum62+F+I    -12371.8376  24921.6752 - 0.0000  24954.7061 - 0.0000  25309.2141 - 0.0000
Blosum62+I      -12441.5124  25023.0248 - 0.0000  25042.7471 - 0.0000  25327.8307 - 0.0000
WAG             -12463.1566  25064.3131 - 0.0000  25083.4418 - 0.0000  25364.7647 - 0.0000
mtREV+G4        -12460.0413  25060.0827 - 0.0000  25079.8049 - 0.0000  25364.8886 - 0.0000
mtREV+I+G4      -12460.2196  25062.4391 - 0.0000  25082.7652 - 0.0000  25371.5994 - 0.0000
WAG+F           -12410.0172  24996.0344 - 0.0000  25028.2648 - 0.0000  25379.2189 - 0.0000
VT              -12479.9993  25097.9987 - 0.0000  25117.1274 - 0.0000  25398.4502 - 0.0000
LG              -12494.2184  25126.4368 - 0.0000  25145.5655 - 0.0000  25426.8883 - 0.0000
mtREV+F+I       -12438.9316  25055.8632 - 0.0000  25088.8941 - 0.0000  25443.4021 - 0.0000
FLU+F           -12451.5001  25079.0001 - 0.0000  25111.2306 - 0.0000  25462.1847 - 0.0000
LG+F            -12453.9660  25083.9321 - 0.0000  25116.1625 - 0.0000  25467.1166 - 0.0000
VT+F            -12454.9545  25085.9090 - 0.0000  25118.1394 - 0.0000  25469.0935 - 0.0000
mtVer+F+I       -12452.1670  25082.3340 - 0.0000  25115.3649 - 0.0000  25469.8729 - 0.0000
mtZOA+F+I       -12457.4826  25092.9652 - 0.0000  25125.9961 - 0.0000  25480.5041 - 0.0000
HIVw+I+G4       -12521.4181  25184.8361 - 0.0000  25205.1622 - 0.0000  25493.9964 - 0.0000
HIVw+G4         -12524.8531  25189.7063 - 0.0000  25209.4285 - 0.0000  25494.5122 - 0.0000
cpREV           -12540.5638  25219.1275 - 0.0000  25238.2563 - 0.0000  25519.5791 - 0.0000
mtInv+G4        -12538.4229  25216.8457 - 0.0000  25236.5680 - 0.0000  25521.6516 - 0.0000
mtInv+I+G4      -12536.5111  25215.0222 - 0.0000  25235.3482 - 0.0000  25524.1824 - 0.0000
Dayhoff+F       -12485.9944  25147.9888 - 0.0000  25180.2192 - 0.0000  25531.1733 - 0.0000
DCMut+F         -12487.1477  25150.2955 - 0.0000  25182.5259 - 0.0000  25533.4800 - 0.0000
cpREV+F         -12490.4315  25156.8630 - 0.0000  25189.0935 - 0.0000  25540.0476 - 0.0000
Dayhoff         -12575.4393  25288.8787 - 0.0000  25308.0074 - 0.0000  25589.3302 - 0.0000
DCMut           -12576.4510  25290.9019 - 0.0000  25310.0306 - 0.0000  25591.3535 - 0.0000
mtInv+F         -12517.0259  25210.0517 - 0.0000  25242.2822 - 0.0000  25593.2363 - 0.0000
mtMAM+G4        -12608.0136  25356.0273 - 0.0000  25375.7495 - 0.0000  25660.8332 - 0.0000
mtMet+F         -12552.4607  25280.9214 - 0.0000  25313.1518 - 0.0000  25664.1059 - 0.0000
mtMAM+I+G4      -12607.6665  25357.3329 - 0.0000  25377.6589 - 0.0000  25666.4932 - 0.0000
PMB             -12616.9415  25371.8830 - 0.0000  25391.0117 - 0.0000  25672.3346 - 0.0000
FLU             -12639.6196  25417.2392 - 0.0000  25436.3679 - 0.0000  25717.6907 - 0.0000
HIVw+F+I        -12577.1826  25332.3651 - 0.0000  25365.3961 - 0.0000  25719.9041 - 0.0000
rtREV+F         -12585.4303  25346.8605 - 0.0000  25379.0910 - 0.0000  25730.0451 - 0.0000
PMB+F           -12591.8371  25359.6742 - 0.0000  25391.9046 - 0.0000  25742.8587 - 0.0000
Blosum62        -12667.7311  25473.4621 - 0.0000  25492.5909 - 0.0000  25773.9137 - 0.0000
Blosum62+F      -12608.2903  25392.5806 - 0.0000  25424.8111 - 0.0000  25775.7652 - 0.0000
HIVb            -12676.3219  25490.6438 - 0.0000  25509.7725 - 0.0000  25791.0954 - 0.0000
rtREV           -12681.3662  25500.7324 - 0.0000  25519.8611 - 0.0000  25801.1839 - 0.0000
HIVb+F          -12634.5916  25445.1833 - 0.0000  25477.4137 - 0.0000  25828.3678 - 0.0000
mtART+I+G4      -12725.3186  25592.6372 - 0.0000  25612.9633 - 0.0000  25901.7975 - 0.0000
mtART+G4        -12729.5653  25599.1307 - 0.0000  25618.8529 - 0.0000  25903.9366 - 0.0000
mtREV+F         -12708.9927  25593.9855 - 0.0000  25626.2159 - 0.0000  25977.1700 - 0.0000
mtMAM+F+I       -12729.4054  25636.8108 - 0.0000  25669.8417 - 0.0000  26024.3497 - 0.0000
mtZOA+F         -12737.7164  25651.4329 - 0.0000  25683.6633 - 0.0000  26034.6174 - 0.0000
mtMet+I         -12815.0935  25770.1871 - 0.0000  25789.9093 - 0.0000  26074.9930 - 0.0000
mtVer+F         -12769.5804  25715.1607 - 0.0000  25747.3912 - 0.0000  26098.3453 - 0.0000
HIVw+I          -12848.2867  25836.5733 - 0.0000  25856.2955 - 0.0000  26141.3792 - 0.0000
mtZOA+I         -12855.8782  25851.7564 - 0.0000  25871.4786 - 0.0000  26156.5623 - 0.0000
mtART+F+I       -12826.9564  25831.9128 - 0.0000  25864.9437 - 0.0000  26219.4517 - 0.0000
mtInv+I         -12904.8773  25949.7545 - 0.0000  25969.4768 - 0.0000  26254.5604 - 0.0000
mtVer+I         -12910.7964  25961.5928 - 0.0000  25981.3150 - 0.0000  26266.3987 - 0.0000
mtREV+I         -12921.4088  25982.8176 - 0.0000  26002.5398 - 0.0000  26287.6235 - 0.0000
HIVw+F          -12884.4424  25944.8847 - 0.0000  25977.1152 - 0.0000  26328.0693 - 0.0000
mtMet           -13055.8249  26249.6499 - 0.0000  26268.7786 - 0.0000  26550.1014 - 0.0000
mtMAM+F         -13039.7202  26255.4404 - 0.0000  26287.6708 - 0.0000  26638.6249 - 0.0000
HIVw            -13112.9981  26363.9961 - 0.0000  26383.1248 - 0.0000  26664.4477 - 0.0000
mtZOA           -13122.5613  26383.1227 - 0.0000  26402.2514 - 0.0000  26683.5742 - 0.0000
mtVer           -13152.1889  26442.3778 - 0.0000  26461.5065 - 0.0000  26742.8293 - 0.0000
mtInv           -13157.5226  26453.0452 - 0.0000  26472.1739 - 0.0000  26753.4968 - 0.0000
mtREV           -13158.5417  26455.0834 - 0.0000  26474.2122 - 0.0000  26755.5350 - 0.0000
mtART+F         -13136.7554  26449.5109 - 0.0000  26481.7413 - 0.0000  26832.6954 - 0.0000
mtMAM+I         -13317.0830  26774.1659 - 0.0000  26793.8881 - 0.0000  27078.9718 - 0.0000
mtART+I         -13405.2182  26950.4363 - 0.0000  26970.1585 - 0.0000  27255.2422 - 0.0000
mtMAM           -13576.7529  27291.5057 - 0.0000  27310.6344 - 0.0000  27591.9572 - 0.0000
mtART           -13712.1857  27562.3714 - 0.0000  27581.5002 - 0.0000  27862.8230 - 0.0000

AIC, w-AIC   : Akaike information criterion scores and weights.
AICc, w-AICc : Corrected AIC scores and weights.
BIC, w-BIC   : Bayesian information criterion scores and weights.

Plus signs denote the 95% confidence sets.
Minus signs denote significant exclusion.

SUBSTITUTION PROCESS
--------------------

Model of substitution: JTT+G4

State frequencies: (model)

Model of rate heterogeneity: Gamma with 4 categories
Gamma shape alpha: 0.7604

 Category  Relative_rate  Proportion
  1         0.0871         0.2500
  2         0.3907         0.2500
  3         0.9454         0.2500
  4         2.5768         0.2500
Relative rates are computed as MEAN of the portion of the Gamma distribution falling in the category.

MAXIMUM LIKELIHOOD TREE
-----------------------

Log-likelihood of the tree: -11836.9111 (s.e. 379.6965)
Unconstrained log-likelihood (without tree): -3513.4741
Number of free parameters (#branches + #model parameters): 70
Akaike information criterion (AIC) score: 23813.8223
Corrected Akaike information criterion (AICc) score: 23833.5445
Bayesian information criterion (BIC) score: 24118.6282

Total tree length (sum of branch lengths): 4.8956
Sum of internal branch lengths: 1.9299 (39.4217% of tree length)

NOTE: Tree is UNROOTED although outgroup taxon 'Astyanax_mexicanus_Cave_tyr_1' is drawn at root
Numbers in parentheses are SH-aLRT support (%) / ultrafast bootstrap support (%)

+**Astyanax_mexicanus_Cave_tyr_1
|
|                                                   +--Astyanax_mexicanus_Cave_tyr_2
|                                              +----| (100/100)
|                                              |    +--Astyanax_mexicanus_Surface_tyr_2
|                                   +----------| (100/100)
|                                   |          +--Pygocentrus_nattereri_tyr_2
|                                +--| (20.2/53)
|                                |  |          +--Sinocyclocheilus_anshuiensis_tyr_1
|                                |  |       +--| (43.6/85)
|                                |  |       |  +--Sinocyclocheilus_rhinocerous_tyr_1
|                                |  |    +--| (96.4/100)
|                                |  |    |  +--Sinocyclocheilus_grahami_tyr_1
|                                |  +----| (99.7/100)
|                                |       |     +--Sinocyclocheilus_anshuiensis_tyr_2
|                                |       |  +--| (98.1/100)
|                                |       |  |  |  +--Sinocyclocheilus_grahami_tyr_2
|                                |       |  |  +--| (41.2/83)
|                                |       |  |     +--Sinocyclocheilus_rhinocerous_tyr_2
|                                |       +--| (80.4/80)
|                                |          +-----Danio_rerio_tyr
|                             +--| (76.3/95)
|                             |  |                     +--Brotula_barbata_tyr_2
|                             |  |                  +--| (67.6/81)
|                             |  |                  |  +------Carapus_acus_tyr_2
|                             |  |               +--| (45.5/69)
|                             |  |               |  +--Lamprogrammus_exutus_tyr_2
|                             |  |            +--| (91.7/93)
|                             |  |            |  |   +--Lucifuga_dentata_tyr_2
|                             |  |            |  +---| (99.9/100)
|                             |  |            |      +--Lucifuga_holguinensis_tyr_2
|                             |  |         +--| (92.8/89)
|                             |  |         |  |     +------ENSGACT00000010570
|                             |  |         |  |  +--| (79.5/70)
|                             |  |         |  |  |  |  +----ENSONIT00000006471
|                             |  |         |  |  |  +--| (84.7/83)
|                             |  |         |  |  |     |  +----ENSORLT00000013682
|                             |  |         |  |  |     +--| (89.4/86)
|                             |  |         |  |  |        +----ENSXMAT00000011250
|                             |  |         |  +--| (70.9/68)
|                             |  |         |     +-----------ENSTNIT00000008526
|                             |  +---------| (100/100)
|                             |            +-----------ENSGMOT00000004823
|                  +----------| (100/100)
|                  |          +-----------------ENSLOCT00000008715
|    +-------------| (100/100)
|    |             |                      +---------Brotula_barbata_tyr_1
|    |             |                   +--| (79.4/64)
|    |             |                   |  +--------ENSGACT00000027278
|    |             |                +--| (34.6/21)
|    |             |                |  |     +-------ENSONIT00000005954
|    |             |                |  |  +--| (96.8/99)
|    |             |                |  |  |  |  +---------ENSORLT00000005707
|    |             |                |  |  |  +--| (95.6/99)
|    |             |                |  |  |     +------ENSXMAT00000017769
|    |             |                |  +--| (88.7/86)
|    |             |                |     +-----------ENSTNIT00000013036
|    |             |         +------| (99.9/100)
|    |             |         |      |     +------Carapus_acus_tyr_1
|    |             |         |      |  +--| (64.6/77)
|    |             |         |      |  |  +-----Lamprogrammus_exutus_tyr_1
|    |             |         |      +--| (77.1/46)
|    |             |         |         |    +--Lucifuga_dentata_tyr_1
|    |             |         |         +----| (100/100)
|    |             |         |              +--Lucifuga_holguinensis_tyr_1
|    |             +---------| (99.9/100)
|    |                       +----------------ENSGMOT00000017382
+----| (99.2/100)
|    +----Pygocentrus_nattereri_tyr_1
|
+--Astyanax_mexicanus_Surface_tyr_1

Tree in newick format:

(Astyanax_mexicanus_Cave_tyr_1:0.0000026989,(((((((Astyanax_mexicanus_Cave_tyr_2:0.0020852476,Astyanax_mexicanus_Surface_tyr_2:0.0059749276)100/100:0.0792794138,Pygocentrus_nattereri_tyr_2:0.0490370701)100/100:0.1713988273,(((Sinocyclocheilus_anshuiensis_tyr_1:0.0022430250,Sinocyclocheilus_rhinocerous_tyr_1:0.0101808605)43.6/85:0.0023337776,Sinocyclocheilus_grahami_tyr_1:0.0457150032)96.4/100:0.0173550413,((Sinocyclocheilus_anshuiensis_tyr_2:0.0134833859,(Sinocyclocheilus_grahami_tyr_2:0.0174126404,Sinocyclocheilus_rhinocerous_tyr_2:0.0093310401)41.2/83:0.0021841850)98.1/100:0.0228413108,Danio_rerio_tyr:0.1035640802)80.4/80:0.0086336269)99.7/100:0.0809901037)20.2/53:0.0524029180,(((((Brotula_barbata_tyr_2:0.0492289160,Carapus_acus_tyr_2:0.1110537203)67.6/81:0.0118334320,Lamprogrammus_exutus_tyr_2:0.0213543023)45.5/69:0.0230367828,(Lucifuga_dentata_tyr_2:0.0122443016,Lucifuga_holguinensis_tyr_2:0.0062141852)99.9/100:0.0639044730)91.7/93:0.0217453367,((ENSGACT00000010570:0.1075954339,(ENSONIT00000006471:0.0769354820,(ENSORLT00000013682:0.0880797927,ENSXMAT00000011250:0.0881555636)89.4/86:0.0235120759)84.7/83:0.0190558106)79.5/70:0.0065675956,ENSTNIT00000008526:0.1893995987)70.9/68:0.0147664982)92.8/89:0.0400798048,ENSGMOT00000004823:0.1865560046)100/100:0.1549510403)76.3/95:0.0461865088,ENSLOCT00000008715:0.2773095956)100/100:0.1702722895,((((Brotula_barbata_tyr_1:0.1664635353,ENSGACT00000027278:0.1400116172)79.4/64:0.0276496410,((ENSONIT00000005954:0.1241576630,(ENSORLT00000005707:0.1578015536,ENSXMAT00000017769:0.1082427151)95.6/99:0.0478597270)96.8/99:0.0466238907,ENSTNIT00000013036:0.1973279032)88.7/86:0.0307817104)34.6/21:0.0139999029,((Carapus_acus_tyr_1:0.1194520918,Lamprogrammus_exutus_tyr_1:0.1016790617)64.6/77:0.0391005833,(Lucifuga_dentata_tyr_1:0.0121535236,Lucifuga_holguinensis_tyr_1:0.0041083743)100/100:0.0841106090)77.1/46:0.0269371327)99.9/100:0.1120535251,ENSGMOT00000017382:0.2682735238)99.9/100:0.1614250644)100/100:0.2184505230,Pygocentrus_nattereri_tyr_1:0.0908427425)99.2/100:0.0876080490,Astyanax_mexicanus_Surface_tyr_1:0.0020056013);

CONSENSUS TREE
--------------

Consensus tree is constructed from 1000bootstrap trees
Log-likelihood of consensus tree: -11837.495341
Robinson-Foulds distance between ML tree and consensus tree: 2

Branches with support >0.000000% are kept (extended consensus)
Branch lengths are optimized by maximum likelihood on original alignment
Numbers in parentheses are bootstrap supports (%)

+--Astyanax_mexicanus_Cave_tyr_1
|
|                                                  +--Astyanax_mexicanus_Cave_tyr_2
|                                             +----| (100)
|                                             |    +--Astyanax_mexicanus_Surface_tyr_2
|                                  +----------| (100)
|                                  |          +--Pygocentrus_nattereri_tyr_2
|                               +--| (53)
|                               |  |          +--Sinocyclocheilus_anshuiensis_tyr_1
|                               |  |       +--| (85)
|                               |  |       |  +--Sinocyclocheilus_rhinocerous_tyr_1
|                               |  |    +--| (100)
|                               |  |    |  +--Sinocyclocheilus_grahami_tyr_1
|                               |  +----| (100)
|                               |       |     +--Sinocyclocheilus_anshuiensis_tyr_2
|                               |       |  +--| (100)
|                               |       |  |  |  +--Sinocyclocheilus_grahami_tyr_2
|                               |       |  |  +--| (83)
|                               |       |  |     +--Sinocyclocheilus_rhinocerous_tyr_2
|                               |       +--| (80)
|                               |          +-----Danio_rerio_tyr
|                            +--| (95)
|                            |  |                     +--Brotula_barbata_tyr_2
|                            |  |                  +--| (81)
|                            |  |                  |  +------Carapus_acus_tyr_2
|                            |  |               +--| (69)
|                            |  |               |  +--Lamprogrammus_exutus_tyr_2
|                            |  |            +--| (93)
|                            |  |            |  |   +--Lucifuga_dentata_tyr_2
|                            |  |            |  +---| (100)
|                            |  |            |      +--Lucifuga_holguinensis_tyr_2
|                            |  |         +--| (89)
|                            |  |         |  |     +-----ENSGACT00000010570
|                            |  |         |  |  +--| (70)
|                            |  |         |  |  |  |  +----ENSONIT00000006471
|                            |  |         |  |  |  +--| (83)
|                            |  |         |  |  |     |  +----ENSORLT00000013682
|                            |  |         |  |  |     +--| (86)
|                            |  |         |  |  |        +----ENSXMAT00000011250
|                            |  |         |  +--| (68)
|                            |  |         |     +-----------ENSTNIT00000008526
|                            |  +---------| (100)
|                            |            +-----------ENSGMOT00000004823
|                  +---------| (100)
|                  |         +----------------ENSLOCT00000008715
|    +-------------| (100)
|    |             |                      +---------Brotula_barbata_tyr_1
|    |             |                   +--| (64)
|    |             |                   |  +--------ENSGACT00000027278
|    |             |                +--| (43)
|    |             |                |  |     +------Carapus_acus_tyr_1
|    |             |                |  |  +--| (77)
|    |             |                |  |  |  +-----Lamprogrammus_exutus_tyr_1
|    |             |                |  +--| (46)
|    |             |                |     |    +--Lucifuga_dentata_tyr_1
|    |             |                |     +----| (100)
|    |             |                |          +--Lucifuga_holguinensis_tyr_1
|    |             |         +------| (100)
|    |             |         |      |     +-------ENSONIT00000005954
|    |             |         |      |  +--| (99)
|    |             |         |      |  |  |  +---------ENSORLT00000005707
|    |             |         |      |  |  +--| (99)
|    |             |         |      |  |     +------ENSXMAT00000017769
|    |             |         |      +--| (86)
|    |             |         |         +-----------ENSTNIT00000013036
|    |             +---------| (100)
|    |                       +----------------ENSGMOT00000017382
+----| (100)
|    +----Pygocentrus_nattereri_tyr_1
|
+--Astyanax_mexicanus_Surface_tyr_1


Consensus tree in newick format: 

(Astyanax_mexicanus_Cave_tyr_1:0.0000026989,(((((((Astyanax_mexicanus_Cave_tyr_2:0.0020917521,Astyanax_mexicanus_Surface_tyr_2:0.0059928918)100:0.0795814920,Pygocentrus_nattereri_tyr_2:0.0491447593)100:0.1719846801,(((Sinocyclocheilus_anshuiensis_tyr_1:0.0022511429,Sinocyclocheilus_rhinocerous_tyr_1:0.0102116345)85:0.0023408354,Sinocyclocheilus_grahami_tyr_1:0.0458591370)100:0.0173830103,((Sinocyclocheilus_anshuiensis_tyr_2:0.0135242406,(Sinocyclocheilus_grahami_tyr_2:0.0174679890,Sinocyclocheilus_rhinocerous_tyr_2:0.0093591501)83:0.0021910003)100:0.0229088117,Danio_rerio_tyr:0.1039214956)80:0.0086897255)100:0.0814523810)53:0.0520038392,(((((Brotula_barbata_tyr_2:0.0493893189,Carapus_acus_tyr_2:0.1114858864)81:0.0118584676,Lamprogrammus_exutus_tyr_2:0.0214342922)69:0.0231132806,(Lucifuga_dentata_tyr_2:0.0122847043,Lucifuga_holguinensis_tyr_2:0.0062344687)100:0.0641132020)93:0.0218260992,((ENSGACT00000010570:0.1079692844,(ENSONIT00000006471:0.0771984654,(ENSORLT00000013682:0.0883809029,ENSXMAT00000011250:0.0884611536)86:0.0235860158)83:0.0191210263)70:0.0065791541,ENSTNIT00000008526:0.1899650754)68:0.0148112024)89:0.0401088980,ENSGMOT00000004823:0.1872751641)100:0.1559306901)95:0.0470660120,ENSLOCT00000008715:0.2770069432)100:0.1689252367,((((Brotula_barbata_tyr_1:0.1654300179,ENSGACT00000027278:0.1430249239)64:0.0293458939,((Carapus_acus_tyr_1:0.1212118665,Lamprogrammus_exutus_tyr_1:0.1015247743)77:0.0385154226,(Lucifuga_dentata_tyr_1:0.0121964335,Lucifuga_holguinensis_tyr_1:0.0041145083)100:0.0841133577)46:0.0338967984)43:0.0062082603,((ENSONIT00000005954:0.1258239348,(ENSORLT00000005707:0.1579162522,ENSXMAT00000017769:0.1090646343)99:0.0466000114)99:0.0466604545,ENSTNIT00000013036:0.2002668390)86:0.0307036845)100:0.1137768902,ENSGMOT00000017382:0.2692161562)100:0.1604004485)100:0.2212995002,Pygocentrus_nattereri_tyr_1:0.0910666040)100:0.0879720226,Astyanax_mexicanus_Surface_tyr_1:0.0020119068);

TIME STAMP
----------

Date and time: Tue May 21 10:33:27 2019
Total CPU time used: 68.266256 seconds (0h:1m:8s)
Total wall-clock time used: 68.78398895 seconds (0h:1m:8s)
```
