## Supplementary material for "Contrasted gene decay in subterranean vertebrates: insights from cavefishes and fossorial mammals": tyrp.fas.iqtree

```
IQ-TREE 1.6.10 built Feb 19 2019

Input file name: tyrp.fas
Type of analysis: ModelFinder + tree reconstruction + ultrafast bootstrap (1000 replicates)
Random seed number: 171226

REFERENCES
----------

To cite ModelFinder please use: 

Subha Kalyaanamoorthy, Bui Quang Minh, Thomas KF Wong, Arndt von Haeseler,
and Lars S Jermiin (2017) ModelFinder: Fast model selection for
accurate phylogenetic estimates. Nature Methods, 14:587–589.
https://doi.org/10.1038/nmeth.4285

To cite IQ-TREE please use:

Lam-Tung Nguyen, Heiko A. Schmidt, Arndt von Haeseler, and Bui Quang Minh
(2015) IQ-TREE: A fast and effective stochastic algorithm for estimating
maximum likelihood phylogenies. Mol Biol Evol, 32:268-274.
https://doi.org/10.1093/molbev/msu300

Since you used ultrafast bootstrap (UFBoot) please also cite: 

Diep Thi Hoang, Olga Chernomor, Arndt von Haeseler, Bui Quang Minh,
and Le Sy Vinh (2017) UFBoot2: Improving the ultrafast bootstrap
approximation. Mol Biol Evol, in press.
https://doi.org/10.1093/molbev/msx281

SEQUENCE ALIGNMENT
------------------

Input data: 61 sequences with 592 amino-acid sites
Number of constant sites: 155 (= 26.1824% of all sites)
Number of invariant (constant or ambiguous constant) sites: 155 (= 26.1824% of all sites)
Number of parsimony informative sites: 374
Number of distinct site patterns: 548

ModelFinder
-----------

Best-fit model according to BIC: JTT+I+G4

List of models sorted by BIC scores: 

Model             LogL          AIC      w-AIC      AICc     w-AICc       BIC      w-BIC
JTT+I+G4        -15218.3883  30678.7767 - 0.0000  30741.5937 - 0.0010  31209.1810 + 0.9110
JTTDCMut+I+G4   -15220.7449  30683.4898 - 0.0000  30746.3068 - 0.0001  31213.8941 + 0.0863
JTT+G4          -15227.5224  30695.0449 - 0.0000  30756.7009 - 0.0000  31221.0657 - 0.0024
JTTDCMut+G4     -15229.7636  30699.5271 - 0.0000  30761.1832 - 0.0000  31225.5479 - 0.0003
JTTDCMut+F+I+G4 -15180.4928  30640.9857 + 0.6644  30728.5245 + 0.6635  31254.6766 - 0.0000
JTT+F+I+G4      -15181.1763  30642.3526 + 0.3354  30729.8914 + 0.3350  31256.0435 - 0.0000
JTTDCMut+F+G4   -15189.8051  30657.6102 - 0.0002  30743.7164 - 0.0003  31266.9176 - 0.0000
JTT+F+G4        -15190.5686  30659.1371 - 0.0001  30745.2433 - 0.0002  31268.4445 - 0.0000
FLU+F+I+G4      -15272.2475  30824.4950 - 0.0000  30912.0338 - 0.0000  31438.1859 - 0.0000
FLU+F+G4        -15278.9494  30835.8987 - 0.0000  30922.0049 - 0.0000  31445.2062 - 0.0000
LG+F+I+G4       -15276.9332  30833.8664 - 0.0000  30921.4052 - 0.0000  31447.5573 - 0.0000
LG+F+G4         -15285.6112  30849.2224 - 0.0000  30935.3286 - 0.0000  31458.5298 - 0.0000
WAG+F+I+G4      -15285.8021  30851.6042 - 0.0000  30939.1430 - 0.0000  31465.2952 - 0.0000
WAG+F+G4        -15293.9556  30865.9113 - 0.0000  30952.0175 - 0.0000  31475.2187 - 0.0000
WAG+I+G4        -15370.0396  30982.0792 - 0.0000  31044.8962 - 0.0000  31512.4835 - 0.0000
LG+I+G4         -15370.5853  30983.1707 - 0.0000  31045.9877 - 0.0000  31513.5750 - 0.0000
WAG+G4          -15377.8020  30995.6041 - 0.0000  31057.2601 - 0.0000  31521.6249 - 0.0000
LG+G4           -15378.6542  30997.3083 - 0.0000  31058.9644 - 0.0000  31523.3291 - 0.0000
cpREV+F+I+G4    -15358.6828  30997.3655 - 0.0000  31084.9043 - 0.0000  31611.0564 - 0.0000
Dayhoff+F+I+G4  -15359.6665  30999.3330 - 0.0000  31086.8718 - 0.0000  31613.0239 - 0.0000
mtInv+F+I+G4    -15361.5373  31003.0746 - 0.0000  31090.6134 - 0.0000  31616.7655 - 0.0000
DCMut+F+I+G4    -15361.7049  31003.4099 - 0.0000  31090.9487 - 0.0000  31617.1008 - 0.0000
cpREV+F+G4      -15365.8555  31009.7109 - 0.0000  31095.8171 - 0.0000  31619.0184 - 0.0000
Dayhoff+F+G4    -15368.1405  31014.2810 - 0.0000  31100.3872 - 0.0000  31623.5885 - 0.0000
mtInv+F+G4      -15369.6547  31017.3093 - 0.0000  31103.4155 - 0.0000  31626.6167 - 0.0000
DCMut+F+G4      -15370.2263  31018.4525 - 0.0000  31104.5587 - 0.0000  31627.7599 - 0.0000
VT+I+G4         -15434.1141  31110.2282 - 0.0000  31173.0452 - 0.0000  31640.6325 - 0.0000
VT+F+I+G4       -15375.7410  31031.4821 - 0.0000  31119.0209 - 0.0000  31645.1730 - 0.0000
VT+G4           -15443.2294  31126.4589 - 0.0000  31188.1149 - 0.0000  31652.4797 - 0.0000
mtMet+F+I+G4    -15381.4468  31042.8936 - 0.0000  31130.4324 - 0.0000  31656.5845 - 0.0000
HIVb+F+I+G4     -15381.4480  31042.8960 - 0.0000  31130.4348 - 0.0000  31656.5869 - 0.0000
VT+F+G4         -15385.0116  31048.0233 - 0.0000  31134.1295 - 0.0000  31657.3307 - 0.0000
mtMet+F+G4      -15388.8967  31055.7933 - 0.0000  31141.8995 - 0.0000  31665.1007 - 0.0000
HIVb+F+G4       -15391.7685  31061.5370 - 0.0000  31147.6432 - 0.0000  31670.8445 - 0.0000
cpREV+I+G4      -15456.8208  31155.6415 - 0.0000  31218.4586 - 0.0000  31686.0458 - 0.0000
cpREV+G4        -15463.2723  31166.5445 - 0.0000  31228.2006 - 0.0000  31692.5653 - 0.0000
Dayhoff+I+G4    -15477.5705  31197.1410 - 0.0000  31259.9580 - 0.0000  31727.5453 - 0.0000
DCMut+I+G4      -15479.7215  31201.4430 - 0.0000  31264.2600 - 0.0000  31731.8473 - 0.0000
Dayhoff+G4      -15487.2331  31214.4662 - 0.0000  31276.1222 - 0.0000  31740.4870 - 0.0000
DCMut+G4        -15489.3622  31218.7244 - 0.0000  31280.3804 - 0.0000  31744.7452 - 0.0000
rtREV+F+I+G4    -15432.5869  31145.1738 - 0.0000  31232.7126 - 0.0000  31758.8647 - 0.0000
HIVb+I+G4       -15496.2716  31234.5431 - 0.0000  31297.3601 - 0.0000  31764.9474 - 0.0000
rtREV+F+G4      -15441.6709  31161.3418 - 0.0000  31247.4480 - 0.0000  31770.6492 - 0.0000
HIVb+G4         -15505.7769  31251.5539 - 0.0000  31313.2100 - 0.0000  31777.5747 - 0.0000
FLU+I+G4        -15550.3236  31342.6472 - 0.0000  31405.4642 - 0.0000  31873.0515 - 0.0000
mtZOA+F+I+G4    -15490.0640  31260.1281 - 0.0000  31347.6669 - 0.0000  31873.8190 - 0.0000
mtZOA+F+G4      -15495.8554  31269.7109 - 0.0000  31355.8171 - 0.0000  31879.0183 - 0.0000
FLU+G4          -15557.4029  31354.8057 - 0.0000  31416.4618 - 0.0000  31880.8265 - 0.0000
mtREV+F+I+G4    -15509.2467  31298.4934 - 0.0000  31386.0322 - 0.0000  31912.1843 - 0.0000
mtREV+F+G4      -15520.7310  31319.4619 - 0.0000  31405.5681 - 0.0000  31928.7694 - 0.0000
mtVer+F+I+G4    -15518.0614  31316.1229 - 0.0000  31403.6617 - 0.0000  31929.8138 - 0.0000
mtVer+F+G4      -15527.6061  31333.2121 - 0.0000  31419.3183 - 0.0000  31942.5195 - 0.0000
Blosum62+F+I+G4 -15544.1958  31368.3915 - 0.0000  31455.9303 - 0.0000  31982.0824 - 0.0000
PMB+I+G4        -15607.1359  31456.2718 - 0.0000  31519.0888 - 0.0000  31986.6761 - 0.0000
Blosum62+F+G4   -15551.6916  31381.3832 - 0.0000  31467.4894 - 0.0000  31990.6906 - 0.0000
PMB+G4          -15614.9579  31469.9158 - 0.0000  31531.5718 - 0.0000  31995.9366 - 0.0000
PMB+F+I+G4      -15553.4873  31386.9746 - 0.0000  31474.5134 - 0.0000  32000.6655 - 0.0000
PMB+F+G4        -15561.3833  31400.7666 - 0.0000  31486.8728 - 0.0000  32010.0740 - 0.0000
rtREV+I+G4      -15624.8295  31491.6590 - 0.0000  31554.4760 - 0.0000  32022.0633 - 0.0000
rtREV+G4        -15633.0226  31506.0453 - 0.0000  31567.7013 - 0.0000  32032.0661 - 0.0000
Blosum62+I+G4   -15648.5913  31539.1826 - 0.0000  31601.9996 - 0.0000  32069.5869 - 0.0000
Blosum62+G4     -15655.7666  31551.5332 - 0.0000  31613.1892 - 0.0000  32077.5540 - 0.0000
JTT+I           -15670.4220  31580.8440 - 0.0000  31642.5001 - 0.0000  32106.8648 - 0.0000
JTTDCMut+I      -15673.3673  31586.7345 - 0.0000  31648.3906 - 0.0000  32112.7553 - 0.0000
JTT+F+I         -15634.9559  31547.9117 - 0.0000  31634.0179 - 0.0000  32157.2192 - 0.0000
JTTDCMut+F+I    -15635.3913  31548.7825 - 0.0000  31634.8887 - 0.0000  32158.0900 - 0.0000
mtMAM+F+I+G4    -15687.9075  31655.8151 - 0.0000  31743.3539 - 0.0000  32269.5060 - 0.0000
mtMAM+F+G4      -15697.2749  31672.5498 - 0.0000  31758.6560 - 0.0000  32281.8573 - 0.0000
WAG+F+I         -15730.4329  31738.8658 - 0.0000  31824.9720 - 0.0000  32348.1732 - 0.0000
mtZOA+I+G4      -15803.1194  31848.2387 - 0.0000  31911.0557 - 0.0000  32378.6430 - 0.0000
mtZOA+G4        -15807.3545  31854.7091 - 0.0000  31916.3651 - 0.0000  32380.7299 - 0.0000
WAG+I           -15815.4837  31870.9673 - 0.0000  31932.6234 - 0.0000  32396.9881 - 0.0000
HIVw+F+I+G4     -15752.8435  31785.6870 - 0.0000  31873.2258 - 0.0000  32399.3780 - 0.0000
HIVw+F+G4       -15761.5459  31801.0919 - 0.0000  31887.1981 - 0.0000  32410.3993 - 0.0000
LG+F+I          -15773.3203  31824.6405 - 0.0000  31910.7467 - 0.0000  32433.9480 - 0.0000
VT+I            -15857.5581  31955.1162 - 0.0000  32016.7723 - 0.0000  32481.1370 - 0.0000
VT+F+I          -15798.9852  31875.9705 - 0.0000  31962.0767 - 0.0000  32485.2779 - 0.0000
LG+I            -15863.2733  31966.5467 - 0.0000  32028.2027 - 0.0000  32492.5675 - 0.0000
mtART+F+I+G4    -15817.4953  31914.9906 - 0.0000  32002.5294 - 0.0000  32528.6815 - 0.0000
mtART+F+G4      -15821.5099  31921.0197 - 0.0000  32007.1259 - 0.0000  32530.3271 - 0.0000
FLU+F+I         -15847.0041  31972.0081 - 0.0000  32058.1143 - 0.0000  32581.3155 - 0.0000
cpREV+F+I       -15869.9438  32017.8876 - 0.0000  32103.9938 - 0.0000  32627.1950 - 0.0000
Dayhoff+F+I     -15880.1288  32038.2577 - 0.0000  32124.3639 - 0.0000  32647.5651 - 0.0000
DCMut+F+I       -15880.7908  32039.5816 - 0.0000  32125.6878 - 0.0000  32648.8890 - 0.0000
mtMet+G4        -15944.2548  32128.5097 - 0.0000  32190.1657 - 0.0000  32654.5305 - 0.0000
mtMet+I+G4      -15941.1414  32124.2829 - 0.0000  32187.0999 - 0.0000  32654.6872 - 0.0000
cpREV+I         -15953.5815  32147.1629 - 0.0000  32208.8190 - 0.0000  32673.1837 - 0.0000
mtInv+F+I       -15902.4384  32082.8768 - 0.0000  32168.9830 - 0.0000  32692.1842 - 0.0000
mtVer+G4        -15985.4106  32210.8211 - 0.0000  32272.4772 - 0.0000  32736.8419 - 0.0000
mtVer+I+G4      -15982.5075  32207.0150 - 0.0000  32269.8320 - 0.0000  32737.4193 - 0.0000
Dayhoff+I       -15991.5078  32223.0157 - 0.0000  32284.6717 - 0.0000  32749.0365 - 0.0000
DCMut+I         -15992.3478  32224.6956 - 0.0000  32286.3517 - 0.0000  32750.7164 - 0.0000
JTT             -15996.7514  32231.5027 - 0.0000  32292.0112 - 0.0000  32753.1400 - 0.0000
JTTDCMut        -15997.5807  32233.1614 - 0.0000  32293.6699 - 0.0000  32754.7987 - 0.0000
rtREV+F+I       -15943.6353  32165.2706 - 0.0000  32251.3768 - 0.0000  32774.5780 - 0.0000
mtMet+F+I       -15964.8773  32207.7546 - 0.0000  32293.8608 - 0.0000  32817.0620 - 0.0000
JTTDCMut+F      -15972.5245  32221.0490 - 0.0000  32305.7378 - 0.0000  32825.9729 - 0.0000
JTT+F           -15973.8760  32223.7520 - 0.0000  32308.4408 - 0.0000  32828.6760 - 0.0000
PMB+I           -16034.5432  32309.0865 - 0.0000  32370.7425 - 0.0000  32835.1073 - 0.0000
Blosum62+F+I    -15974.4075  32226.8150 - 0.0000  32312.9212 - 0.0000  32836.1224 - 0.0000
mtREV+I+G4      -16032.6661  32307.3323 - 0.0000  32370.1493 - 0.0000  32837.7366 - 0.0000
PMB+F+I         -15979.2630  32236.5259 - 0.0000  32322.6321 - 0.0000  32845.8333 - 0.0000
mtREV+G4        -16041.5265  32323.0530 - 0.0000  32384.7091 - 0.0000  32849.0738 - 0.0000
HIVb+F+I        -15991.3852  32260.7704 - 0.0000  32346.8766 - 0.0000  32870.0778 - 0.0000
Blosum62+I      -16078.7342  32397.4684 - 0.0000  32459.1245 - 0.0000  32923.4892 - 0.0000
HIVb+I          -16095.3259  32430.6518 - 0.0000  32492.3079 - 0.0000  32956.6726 - 0.0000
mtInv+I+G4      -16095.3783  32432.7565 - 0.0000  32495.5736 - 0.0000  32963.1608 - 0.0000
mtInv+G4        -16099.8278  32439.6555 - 0.0000  32501.3116 - 0.0000  32965.6763 - 0.0000
HIVw+I+G4       -16109.1399  32460.2799 - 0.0000  32523.0969 - 0.0000  32990.6842 - 0.0000
WAG+F           -16057.2730  32390.5460 - 0.0000  32475.2348 - 0.0000  32995.4699 - 0.0000
HIVw+G4         -16116.2415  32472.4830 - 0.0000  32534.1391 - 0.0000  32998.5038 - 0.0000
rtREV+I         -16121.5801  32483.1602 - 0.0000  32544.8162 - 0.0000  33009.1810 - 0.0000
FLU+I           -16125.1150  32490.2300 - 0.0000  32551.8860 - 0.0000  33016.2508 - 0.0000
WAG             -16133.8470  32505.6940 - 0.0000  32566.2025 - 0.0000  33027.3313 - 0.0000
VT              -16186.1501  32610.3002 - 0.0000  32670.8087 - 0.0000  33131.9375 - 0.0000
LG+F            -16126.5480  32529.0959 - 0.0000  32613.7846 - 0.0000  33134.0198 - 0.0000
VT+F            -16135.3809  32546.7618 - 0.0000  32631.4505 - 0.0000  33151.6857 - 0.0000
LG              -16204.3886  32646.7771 - 0.0000  32707.2856 - 0.0000  33168.4144 - 0.0000
mtREV+F+I       -16141.5946  32561.1893 - 0.0000  32647.2955 - 0.0000  33170.4967 - 0.0000
mtVer+F+I       -16148.8126  32575.6252 - 0.0000  32661.7314 - 0.0000  33184.9326 - 0.0000
FLU+F           -16155.2491  32586.4982 - 0.0000  32671.1870 - 0.0000  33191.4222 - 0.0000
mtZOA+F+I       -16156.4522  32590.9044 - 0.0000  32677.0106 - 0.0000  33200.2118 - 0.0000
mtMAM+I+G4      -16237.7309  32717.4618 - 0.0000  32780.2788 - 0.0000  33247.8661 - 0.0000
mtMAM+G4        -16242.7306  32725.4613 - 0.0000  32787.1173 - 0.0000  33251.4821 - 0.0000
Dayhoff+F       -16195.7169  32667.4339 - 0.0000  32752.1226 - 0.0000  33272.3578 - 0.0000
DCMut+F         -16196.5331  32669.0661 - 0.0000  32753.7549 - 0.0000  33273.9900 - 0.0000
cpREV+F         -16207.7349  32691.4697 - 0.0000  32776.1585 - 0.0000  33296.3937 - 0.0000
cpREV           -16276.9955  32791.9911 - 0.0000  32852.4996 - 0.0000  33313.6284 - 0.0000
mtInv+F         -16225.5778  32727.1555 - 0.0000  32811.8443 - 0.0000  33332.0794 - 0.0000
Dayhoff         -16302.6777  32843.3554 - 0.0000  32903.8638 - 0.0000  33364.9926 - 0.0000
DCMut           -16303.6644  32845.3288 - 0.0000  32905.8372 - 0.0000  33366.9660 - 0.0000
mtART+I+G4      -16306.8806  32855.7611 - 0.0000  32918.5781 - 0.0000  33386.1654 - 0.0000
mtART+G4        -16312.2937  32864.5875 - 0.0000  32926.2435 - 0.0000  33390.6083 - 0.0000
Blosum62+F      -16285.6948  32847.3896 - 0.0000  32932.0784 - 0.0000  33452.3135 - 0.0000
PMB             -16347.1496  32932.2992 - 0.0000  32992.8077 - 0.0000  33453.9365 - 0.0000
mtMet+F         -16291.7870  32859.5739 - 0.0000  32944.2627 - 0.0000  33464.4979 - 0.0000
PMB+F           -16295.6036  32867.2072 - 0.0000  32951.8959 - 0.0000  33472.1311 - 0.0000
rtREV+F         -16297.6290  32871.2579 - 0.0000  32955.9466 - 0.0000  33476.1818 - 0.0000
HIVw+F+I        -16317.5471  32913.0942 - 0.0000  32999.2004 - 0.0000  33522.4016 - 0.0000
Blosum62        -16384.5716  33007.1431 - 0.0000  33067.6516 - 0.0000  33528.7804 - 0.0000
FLU             -16425.9737  33089.9475 - 0.0000  33150.4559 - 0.0000  33611.5847 - 0.0000
HIVb+F          -16397.9109  33071.8218 - 0.0000  33156.5106 - 0.0000  33676.7458 - 0.0000
rtREV           -16465.2413  33168.4826 - 0.0000  33228.9911 - 0.0000  33690.1199 - 0.0000
HIVb            -16475.5874  33189.1749 - 0.0000  33249.6834 - 0.0000  33710.8122 - 0.0000
mtZOA+F         -16488.0613  33252.1226 - 0.0000  33336.8114 - 0.0000  33857.0465 - 0.0000
mtMAM+F+I       -16489.6565  33257.3130 - 0.0000  33343.4192 - 0.0000  33866.6204 - 0.0000
mtREV+F         -16504.3141  33284.6282 - 0.0000  33369.3169 - 0.0000  33889.5521 - 0.0000
mtVer+F         -16529.0564  33334.1129 - 0.0000  33418.8016 - 0.0000  33939.0368 - 0.0000
mtZOA+I         -16604.3105  33448.6211 - 0.0000  33510.2771 - 0.0000  33974.6419 - 0.0000
mtMet+I         -16617.2431  33474.4862 - 0.0000  33536.1423 - 0.0000  34000.5070 - 0.0000
HIVw+I          -16686.4830  33612.9659 - 0.0000  33674.6220 - 0.0000  34138.9867 - 0.0000
mtART+F+I       -16640.4873  33558.9745 - 0.0000  33645.0807 - 0.0000  34168.2820 - 0.0000
mtVer+I         -16702.3338  33644.6677 - 0.0000  33706.3237 - 0.0000  34170.6885 - 0.0000
mtInv+I         -16718.2880  33676.5759 - 0.0000  33738.2320 - 0.0000  34202.5967 - 0.0000
mtREV+I         -16738.7608  33717.5216 - 0.0000  33779.1776 - 0.0000  34243.5424 - 0.0000
HIVw+F          -16702.0812  33680.1624 - 0.0000  33764.8511 - 0.0000  34285.0863 - 0.0000
mtMet           -16933.7130  34105.4259 - 0.0000  34165.9344 - 0.0000  34627.0632 - 0.0000
mtZOA           -16938.3930  34114.7860 - 0.0000  34175.2945 - 0.0000  34636.4233 - 0.0000
mtMAM+F         -16883.1333  34042.2666 - 0.0000  34126.9553 - 0.0000  34647.1905 - 0.0000
mtVer           -17019.2189  34276.4378 - 0.0000  34336.9462 - 0.0000  34798.0750 - 0.0000
HIVw            -17028.0701  34294.1402 - 0.0000  34354.6487 - 0.0000  34815.7775 - 0.0000
mtInv           -17045.4980  34328.9960 - 0.0000  34389.5045 - 0.0000  34850.6333 - 0.0000
mtART+F         -17000.2834  34276.5668 - 0.0000  34361.2556 - 0.0000  34881.4908 - 0.0000
mtREV           -17071.1455  34380.2909 - 0.0000  34440.7994 - 0.0000  34901.9282 - 0.0000
mtMAM+I         -17200.7559  34641.5118 - 0.0000  34703.1678 - 0.0000  35167.5326 - 0.0000
mtART+I         -17297.7508  34835.5016 - 0.0000  34897.1577 - 0.0000  35361.5224 - 0.0000
mtMAM           -17553.0121  35344.0243 - 0.0000  35404.5328 - 0.0000  35865.6616 - 0.0000
mtART           -17680.1747  35598.3494 - 0.0000  35658.8579 - 0.0000  36119.9867 - 0.0000

AIC, w-AIC   : Akaike information criterion scores and weights.
AICc, w-AICc : Corrected AIC scores and weights.
BIC, w-BIC   : Bayesian information criterion scores and weights.

Plus signs denote the 95% confidence sets.
Minus signs denote significant exclusion.

SUBSTITUTION PROCESS
--------------------

Model of substitution: JTT+I+G4

State frequencies: (model)

Model of rate heterogeneity: Invar+Gamma with 4 categories
Proportion of invariable sites: 0.1163
Gamma shape alpha: 0.9514

 Category  Relative_rate  Proportion
  0         0              0.1163
  1         0.1439         0.2209
  2         0.5224         0.2209
  3         1.1220         0.2209
  4         2.7383         0.2209
Relative rates are computed as MEAN of the portion of the Gamma distribution falling in the category.

MAXIMUM LIKELIHOOD TREE
-----------------------

Log-likelihood of the tree: -15168.4620 (s.e. 538.8680)
Unconstrained log-likelihood (without tree): -3714.3762
Number of free parameters (#branches + #model parameters): 121
Akaike information criterion (AIC) score: 30578.9240
Corrected Akaike information criterion (AICc) score: 30641.7410
Bayesian information criterion (BIC) score: 31109.3283

Total tree length (sum of branch lengths): 8.3938
Sum of internal branch lengths: 4.2196 (50.2704% of tree length)

NOTE: Tree is UNROOTED although outgroup taxon 'Pygocentrus_nattereri_tyrp1a' is drawn at root
Numbers in parentheses are SH-aLRT support (%) / ultrafast bootstrap support (%)

+--Pygocentrus_nattereri_tyrp1a
|
|  +--Astyanax_mexicanus_Cave_tyrp1a
+--| (99/100)
|  +--Astyanax_mexicanus_Surface_tyrp1a
|
|     +---Danio_rerio_tyrp1a
|  +--| (100/100)
|  |  |     +--Sinocyclocheilus_grahami_tyrp1a
|  |  |  +--| (84.5/100)
|  |  |  |  +--Sinocyclocheilus_anshuiensis_tyrp1a
|  |  +--| (100/100)
|  |     +--Sinocyclocheilus_rhinocerous_tyrp1a
+--| (100/100)
   |                       +--Lucifuga_dentata_tyrp1a
   |                    +--| (99.4/100)
   |                    |  +--Lucifuga_holguinensis_tyrp1a
   |                 +--| (89.6/62)
   |                 |  |  +---ENSGMOT00000013577
   |                 |  +--| (13.3/47)
   |                 |     +--Lamprogrammus_exutus_tyrp1a
   |              +--| (97.1/59)
   |              |  |  +--Brotula_barbata_tyrp1a
   |              |  +--| (59.7/83)
   |              |     +---Carapus_acus_tyrp1a
   |           +--| (43.3/23)
   |           |  +--ENSORLT00000005421
   |        +--| (49.7/47)
   |        |  |  +--ENSGACT00000025846
   |        |  +--| (61/40)
   |        |     +--ENSTNIT00000014457
   |     +--| (64.8/76)
   |     |  +--ENSXMAT00000004937
   |  +--| (99.7/80)
   |  |  |  +--ENSONIT00000009568
   |  |  +--| (26.7/64)
   |  |     |                                               +--Danio_rerio_dct
   |  |     |                                            +--| (97.3/100)
   |  |     |                                            |  |        +--Sinocyclocheilus_grahami_dct_1
   |  |     |                                            |  |     +--| (59.9/92)
   |  |     |                                            |  |     |  +--Sinocyclocheilus_anshuiensis_dct_1
   |  |     |                                            |  |  +--| (97.2/99)
   |  |     |                                            |  |  |  +--Sinocyclocheilus_rhinocerous_dct_1
   |  |     |                                            |  +--| (99.6/100)
   |  |     |                                            |     |  +--Sinocyclocheilus_grahami_dct_2
   |  |     |                                            |     +--| (5.2/85)
   |  |     |                                            |        |  +--Sinocyclocheilus_rhinocerous_dct_2
   |  |     |                                            |        +--| (88.3/99)
   |  |     |                                            |           +--Sinocyclocheilus_anshuiensis_dct_2
   |  |     |                                         +--| (97/97)
   |  |     |                                         |  |     +**Astyanax_mexicanus_Surface_dct
   |  |     |                                         |  |  +--| (100/100)
   |  |     |                                         |  |  |  +--Astyanax_mexicanus_Cave_dct
   |  |     |                                         |  +--| (100/100)
   |  |     |                                         |     +--Pygocentrus_nattereri_dct
   |  |     |                                     +---| (98.2/98)
   |  |     |                                     |   |        +--Lucifuga_dentata_dct
   |  |     |                                     |   |     +--| (99.4/100)
   |  |     |                                     |   |     |  +--Lucifuga_holguinensis_dct
   |  |     |                                     |   |  +--| (95.9/98)
   |  |     |                                     |   |  |  |  +--Brotula_barbata_dct
   |  |     |                                     |   |  |  +--| (96.5/100)
   |  |     |                                     |   |  |     |  +--Carapus_acus_dct
   |  |     |                                     |   |  |     +--| (97.8/100)
   |  |     |                                     |   |  |        +--Lamprogrammus_exutus_dct
   |  |     |                                     |   +--| (99.8/100)
   |  |     |                                     |      |     +-----ENSGMOT00000002119
   |  |     |                                     |      |  +--| (95.5/93)
   |  |     |                                     |      |  |  +--ENSTNIT00000001052
   |  |     |                                     |      +--| (87.4/91)
   |  |     |                                     |         |     +--ENSGACT00000005425
   |  |     |                                     |         |  +--| (90/97)
   |  |     |                                     |         |  |  |  +--ENSONIT00000010636
   |  |     |                                     |         |  |  +--| (81.8/96)
   |  |     |                                     |         |  |     +--ENSXMAT00000004603
   |  |     |                                     |         +--| (75.9/91)
   |  |     |                                     |            +--ENSORLT00000022235
   |  |     +-------------------------------------| (100/100)
   |  |                                           +--ENSLOCT00000005858
   +--| (95.8/96)
      |              +--Astyanax_mexicanus_Surface_tyrp1b
      |           +--| (100/100)
      |           |  +--Astyanax_mexicanus_Cave_tyrp1b
      |        +--| (100/100)
      |        |  +--Pygocentrus_nattereri_tyrp1b
      |     +--| (96.4/100)
      |     |  |  +--Danio_rerio_tyrp1b
      |     |  +--| (98.5/100)
      |     |     |        +--Sinocyclocheilus_grahami_tyrp1b_1
      |     |     |     +--| (74.9/99)
      |     |     |     |  +--Sinocyclocheilus_anshuiensis_tyrp1b_1
      |     |     |  +--| (98.7/100)
      |     |     |  |  +--Sinocyclocheilus_rhinocerous_tyrp1b_1
      |     |     +--| (83.5/99)
      |     |        |     +--Sinocyclocheilus_rhinocerous_tyrp1b_2
      |     |        |  +--| (72.6/98)
      |     |        |  |  +--Sinocyclocheilus_anshuiensis_tyrp1b_2
      |     |        +--| (84.3/99)
      |     |           +--Sinocyclocheilus_grahami_tyrp1b_2
      |  +--| (100/94)
      |  |  |           +--Lucifuga_dentata_tyrp1b
      |  |  |        +--| (99.8/100)
      |  |  |        |  +--Lucifuga_holguinensis_tyrp1b
      |  |  |     +--| (92.6/59)
      |  |  |     |  |     +--------ENSGMOT00000005683
      |  |  |     |  |  +--| (76/37)
      |  |  |     |  |  |  |  +-------Brotula_barbata_tyrp1b
      |  |  |     |  |  |  +--| (66.4/43)
      |  |  |     |  |  |     +--Carapus_acus_tyrp1b
      |  |  |     |  +--| (88.7/56)
      |  |  |     |     +--Lamprogrammus_exutus_tyrp1b
      |  |  |  +--| (94.7/65)
      |  |  |  |  |  +--ENSONIT00000011131
      |  |  |  |  +--| (45.9/89)
      |  |  |  |     |  +--ENSORLT00000005955
      |  |  |  |     +--| (96.3/100)
      |  |  |  |        +--ENSXMAT00000012105
      |  |  +--| (99.1/94)
      |  |     +--ENSGACT00000021050
      +--| (80.1/78)
         +---ENSLOCT00000016380

Tree in newick format:

(Pygocentrus_nattereri_tyrp1a:0.0698751893,(Astyanax_mexicanus_Cave_tyrp1a:0.0073353027,Astyanax_mexicanus_Surface_tyrp1a:0.0022038716)99/100:0.0517836317,((Danio_rerio_tyrp1a:0.1805810298,((Sinocyclocheilus_grahami_tyrp1a:0.0164429367,Sinocyclocheilus_anshuiensis_tyrp1a:0.0057577117)84.5/100:0.0101914498,Sinocyclocheilus_rhinocerous_tyrp1a:0.0094109648)100/100:0.1209158656)100/100:0.1380868527,((((((((Lucifuga_dentata_tyrp1a:0.0138958467,Lucifuga_holguinensis_tyrp1a:0.0056733191)99.4/100:0.0503777173,(ENSGMOT00000013577:0.1631175780,Lamprogrammus_exutus_tyrp1a:0.0709360235)13.3/47:0.0393893794)89.6/62:0.0347071676,(Brotula_barbata_tyrp1a:0.0385195290,Carapus_acus_tyrp1a:0.1626028045)59.7/83:0.0220008563)97.1/59:0.0351314019,ENSORLT00000005421:0.0805491483)43.3/23:0.0191622187,(ENSGACT00000025846:0.0853621008,ENSTNIT00000014457:0.1246433636)61/40:0.0125680186)49.7/47:0.0124653037,ENSXMAT00000004937:0.0967529880)64.8/76:0.0254735905,(ENSONIT00000009568:0.0470538621,((((Danio_rerio_dct:0.1079990251,(((Sinocyclocheilus_grahami_dct_1:0.0271106417,Sinocyclocheilus_anshuiensis_dct_1:0.0254709768)59.9/92:0.0046609579,Sinocyclocheilus_rhinocerous_dct_1:0.0063102800)97.2/99:0.0331724495,(Sinocyclocheilus_grahami_dct_2:0.0112598930,(Sinocyclocheilus_rhinocerous_dct_2:0.0077689502,Sinocyclocheilus_anshuiensis_dct_2:0.0024585109)88.3/99:0.0061731366)5.2/85:0.0048018348)99.6/100:0.0646509494)97.3/100:0.0634024141,((Astyanax_mexicanus_Surface_dct:0.0000026520,Astyanax_mexicanus_Cave_dct:0.0075163284)100/100:0.0914407232,Pygocentrus_nattereri_dct:0.1379680809)100/100:0.1321648482)97/97:0.0787618189,(((Lucifuga_dentata_dct:0.0051312461,Lucifuga_holguinensis_dct:0.0105416556)99.4/100:0.0476630610,(Brotula_barbata_dct:0.0561521861,(Carapus_acus_dct:0.1066281984,Lamprogrammus_exutus_dct:0.0247650469)97.8/100:0.0468227486)96.5/100:0.0364746418)95.9/98:0.0438661521,((ENSGMOT00000002119:0.2583067550,ENSTNIT00000001052:0.0976797333)95.5/93:0.0409973689,((ENSGACT00000005425:0.1032637424,(ENSONIT00000010636:0.0906486287,ENSXMAT00000004603:0.0815831728)81.8/96:0.0212589924)90/97:0.0187945575,ENSORLT00000022235:0.1089406936)75.9/91:0.0157509226)87.4/91:0.0278902996)99.8/100:0.1079422745)98.2/98:0.1580086522,ENSLOCT00000005858:0.1330380824)100/100:1.5236034670)26.7/64:0.0322940132)99.7/80:0.0722355103,(((((Astyanax_mexicanus_Surface_tyrp1b:0.0051120279,Astyanax_mexicanus_Cave_tyrp1b:0.0020996598)100/100:0.1353119703,Pygocentrus_nattereri_tyrp1b:0.1211117803)100/100:0.1378415047,(Danio_rerio_tyrp1b:0.0389188160,(((Sinocyclocheilus_grahami_tyrp1b_1:0.0142552718,Sinocyclocheilus_anshuiensis_tyrp1b_1:0.0047281750)74.9/99:0.0042618999,Sinocyclocheilus_rhinocerous_tyrp1b_1:0.0195192231)98.7/100:0.0273501534,((Sinocyclocheilus_rhinocerous_tyrp1b_2:0.0047029285,Sinocyclocheilus_anshuiensis_tyrp1b_2:0.0168244948)72.6/98:0.0023919952,Sinocyclocheilus_grahami_tyrp1b_2:0.0094951330)84.3/99:0.0076100125)83.5/99:0.0128087044)98.5/100:0.0540061426)96.4/100:0.0429026709,((((Lucifuga_dentata_tyrp1b:0.0194313291,Lucifuga_holguinensis_tyrp1b:0.0065650236)99.8/100:0.0383054098,((ENSGMOT00000005683:0.3583194996,(Brotula_barbata_tyrp1b:0.3286714267,Carapus_acus_tyrp1b:0.0683384210)66.4/43:0.0091397842)76/37:0.0084732159,Lamprogrammus_exutus_tyrp1b:0.0528204750)88.7/56:0.0144359619)92.6/59:0.0210203475,(ENSONIT00000011131:0.0845949047,(ENSORLT00000005955:0.0789192646,ENSXMAT00000012105:0.0566608640)96.3/100:0.0348745235)45.9/89:0.0210061808)94.7/65:0.0312631884,ENSGACT00000021050:0.1037232544)99.1/94:0.0645331746)100/94:0.1181927054,ENSLOCT00000016380:0.1881501935)80.1/78:0.0461582389)95.8/96:0.0454635891)100/100:0.0971699390);

CONSENSUS TREE
--------------

Consensus tree is constructed from 1000bootstrap trees
Log-likelihood of consensus tree: -15168.781663
Robinson-Foulds distance between ML tree and consensus tree: 2

Branches with support >0.000000% are kept (extended consensus)
Branch lengths are optimized by maximum likelihood on original alignment
Numbers in parentheses are bootstrap supports (%)

+--Pygocentrus_nattereri_tyrp1a
|
|  +--Astyanax_mexicanus_Cave_tyrp1a
+--| (100)
|  +--Astyanax_mexicanus_Surface_tyrp1a
|
|     +---Danio_rerio_tyrp1a
|  +--| (100)
|  |  |     +--Sinocyclocheilus_grahami_tyrp1a
|  |  |  +--| (100)
|  |  |  |  +--Sinocyclocheilus_anshuiensis_tyrp1a
|  |  +--| (100)
|  |     +--Sinocyclocheilus_rhinocerous_tyrp1a
+--| (100)
   |                          +--Lucifuga_dentata_tyrp1a
   |                       +--| (100)
   |                       |  +--Lucifuga_holguinensis_tyrp1a
   |                    +--| (51)
   |                    |  +--Lamprogrammus_exutus_tyrp1a
   |                 +--| (62)
   |                 |  +---ENSGMOT00000013577
   |              +--| (59)
   |              |  |  +--Brotula_barbata_tyrp1a
   |              |  +--| (83)
   |              |     +---Carapus_acus_tyrp1a
   |           +--| (23)
   |           |  +--ENSORLT00000005421
   |        +--| (47)
   |        |  |  +--ENSGACT00000025846
   |        |  +--| (40)
   |        |     +--ENSTNIT00000014457
   |     +--| (76)
   |     |  +--ENSXMAT00000004937
   |  +--| (80)
   |  |  |  +--ENSONIT00000009568
   |  |  +--| (64)
   |  |     |                                               +--Danio_rerio_dct
   |  |     |                                            +--| (100)
   |  |     |                                            |  |        +--Sinocyclocheilus_grahami_dct_1
   |  |     |                                            |  |     +--| (92)
   |  |     |                                            |  |     |  +--Sinocyclocheilus_anshuiensis_dct_1
   |  |     |                                            |  |  +--| (99)
   |  |     |                                            |  |  |  +--Sinocyclocheilus_rhinocerous_dct_1
   |  |     |                                            |  +--| (100)
   |  |     |                                            |     |  +--Sinocyclocheilus_grahami_dct_2
   |  |     |                                            |     +--| (85)
   |  |     |                                            |        |  +--Sinocyclocheilus_rhinocerous_dct_2
   |  |     |                                            |        +--| (99)
   |  |     |                                            |           +--Sinocyclocheilus_anshuiensis_dct_2
   |  |     |                                         +--| (97)
   |  |     |                                         |  |     +--Astyanax_mexicanus_Surface_dct
   |  |     |                                         |  |  +--| (100)
   |  |     |                                         |  |  |  +--Astyanax_mexicanus_Cave_dct
   |  |     |                                         |  +--| (100)
   |  |     |                                         |     +--Pygocentrus_nattereri_dct
   |  |     |                                     +---| (98)
   |  |     |                                     |   |        +--Lucifuga_dentata_dct
   |  |     |                                     |   |     +--| (100)
   |  |     |                                     |   |     |  +--Lucifuga_holguinensis_dct
   |  |     |                                     |   |  +--| (98)
   |  |     |                                     |   |  |  |  +--Brotula_barbata_dct
   |  |     |                                     |   |  |  +--| (100)
   |  |     |                                     |   |  |     |  +--Carapus_acus_dct
   |  |     |                                     |   |  |     +--| (100)
   |  |     |                                     |   |  |        +--Lamprogrammus_exutus_dct
   |  |     |                                     |   +--| (100)
   |  |     |                                     |      |     +-----ENSGMOT00000002119
   |  |     |                                     |      |  +--| (93)
   |  |     |                                     |      |  |  +--ENSTNIT00000001052
   |  |     |                                     |      +--| (91)
   |  |     |                                     |         |     +--ENSGACT00000005425
   |  |     |                                     |         |  +--| (97)
   |  |     |                                     |         |  |  |  +--ENSONIT00000010636
   |  |     |                                     |         |  |  +--| (96)
   |  |     |                                     |         |  |     +--ENSXMAT00000004603
   |  |     |                                     |         +--| (91)
   |  |     |                                     |            +--ENSORLT00000022235
   |  |     +-------------------------------------| (100)
   |  |                                           +--ENSLOCT00000005858
   +--| (96)
      |              +--Astyanax_mexicanus_Surface_tyrp1b
      |           +--| (100)
      |           |  +--Astyanax_mexicanus_Cave_tyrp1b
      |        +--| (100)
      |        |  +--Pygocentrus_nattereri_tyrp1b
      |     +--| (100)
      |     |  |  +--Danio_rerio_tyrp1b
      |     |  +--| (100)
      |     |     |        +--Sinocyclocheilus_grahami_tyrp1b_1
      |     |     |     +--| (99)
      |     |     |     |  +--Sinocyclocheilus_anshuiensis_tyrp1b_1
      |     |     |  +--| (100)
      |     |     |  |  +--Sinocyclocheilus_rhinocerous_tyrp1b_1
      |     |     +--| (99)
      |     |        |     +--Sinocyclocheilus_rhinocerous_tyrp1b_2
      |     |        |  +--| (98)
      |     |        |  |  +--Sinocyclocheilus_anshuiensis_tyrp1b_2
      |     |        +--| (99)
      |     |           +--Sinocyclocheilus_grahami_tyrp1b_2
      |  +--| (94)
      |  |  |           +--Lucifuga_dentata_tyrp1b
      |  |  |        +--| (100)
      |  |  |        |  +--Lucifuga_holguinensis_tyrp1b
      |  |  |     +--| (59)
      |  |  |     |  |     +--------ENSGMOT00000005683
      |  |  |     |  |  +--| (37)
      |  |  |     |  |  |  |  +-------Brotula_barbata_tyrp1b
      |  |  |     |  |  |  +--| (43)
      |  |  |     |  |  |     +--Carapus_acus_tyrp1b
      |  |  |     |  +--| (56)
      |  |  |     |     +--Lamprogrammus_exutus_tyrp1b
      |  |  |  +--| (65)
      |  |  |  |  |  +--ENSONIT00000011131
      |  |  |  |  +--| (89)
      |  |  |  |     |  +--ENSORLT00000005955
      |  |  |  |     +--| (100)
      |  |  |  |        +--ENSXMAT00000012105
      |  |  +--| (94)
      |  |     +--ENSGACT00000021050
      +--| (78)
         +---ENSLOCT00000016380


Consensus tree in newick format: 

(Pygocentrus_nattereri_tyrp1a:0.0699407750,(Astyanax_mexicanus_Cave_tyrp1a:0.0073341559,Astyanax_mexicanus_Surface_tyrp1a:0.0022029934)100:0.0517202009,((Danio_rerio_tyrp1a:0.1805565178,((Sinocyclocheilus_grahami_tyrp1a:0.0164347433,Sinocyclocheilus_anshuiensis_tyrp1a:0.0057524823)100:0.0101869328,Sinocyclocheilus_rhinocerous_tyrp1a:0.0094131947)100:0.1208749288)100:0.1380163876,(((((((((Lucifuga_dentata_tyrp1a:0.0138968771,Lucifuga_holguinensis_tyrp1a:0.0056950622)100:0.0429687104,Lamprogrammus_exutus_tyrp1a:0.0895792899)51:0.0179437544,ENSGMOT00000013577:0.1925070404)62:0.0289492485,(Brotula_barbata_tyrp1a:0.0385851696,Carapus_acus_tyrp1a:0.1611228882)83:0.0259960083)59:0.0315858751,ENSORLT00000005421:0.0818284990)23:0.0179775489,(ENSGACT00000025846:0.0852009388,ENSTNIT00000014457:0.1248675514)40:0.0117666029)47:0.0130037832,ENSXMAT00000004937:0.0970795481)76:0.0251941426,(ENSONIT00000009568:0.0469855020,((((Danio_rerio_dct:0.1079941740,(((Sinocyclocheilus_grahami_dct_1:0.0271127434,Sinocyclocheilus_anshuiensis_dct_1:0.0254728125)92:0.0046608929,Sinocyclocheilus_rhinocerous_dct_1:0.0063105473)99:0.0331732262,(Sinocyclocheilus_grahami_dct_2:0.0112556104,(Sinocyclocheilus_rhinocerous_dct_2:0.0077689366,Sinocyclocheilus_anshuiensis_dct_2:0.0024586422)99:0.0061751916)85:0.0048041318)100:0.0646681681)100:0.0634083945,((Astyanax_mexicanus_Surface_dct:0.0000026501,Astyanax_mexicanus_Cave_dct:0.0075168943)100:0.0914488033,Pygocentrus_nattereri_dct:0.1379526009)100:0.1321750677)97:0.0787682555,(((Lucifuga_dentata_dct:0.0051316574,Lucifuga_holguinensis_dct:0.0105422940)100:0.0476573645,(Brotula_barbata_dct:0.0561539873,(Carapus_acus_dct:0.1066383193,Lamprogrammus_exutus_dct:0.0247748088)100:0.0468201866)100:0.0365013630)98:0.0438436695,((ENSGMOT00000002119:0.2583480208,ENSTNIT00000001052:0.0976922384)93:0.0410040954,((ENSGACT00000005425:0.1032733003,(ENSONIT00000010636:0.0906577092,ENSXMAT00000004603:0.0815948953)96:0.0212702867)97:0.0188008240,ENSORLT00000022235:0.1089528691)91:0.0157457855)91:0.0279212617)100:0.1079346199)98:0.1582238769,ENSLOCT00000005858:0.1328838313)100:1.5245795967)64:0.0323343817)80:0.0721049256,(((((Astyanax_mexicanus_Surface_tyrp1b:0.0051104852,Astyanax_mexicanus_Cave_tyrp1b:0.0021023550)100:0.1353097799,Pygocentrus_nattereri_tyrp1b:0.1211591040)100:0.1378109595,(Danio_rerio_tyrp1b:0.0389113082,(((Sinocyclocheilus_grahami_tyrp1b_1:0.0142528899,Sinocyclocheilus_anshuiensis_tyrp1b_1:0.0047273676)99:0.0042624308,Sinocyclocheilus_rhinocerous_tyrp1b_1:0.0195190380)100:0.0273519918,((Sinocyclocheilus_rhinocerous_tyrp1b_2:0.0047021312,Sinocyclocheilus_anshuiensis_tyrp1b_2:0.0168217699)98:0.0023919201,Sinocyclocheilus_grahami_tyrp1b_2:0.0094938505)99:0.0076016770)99:0.0128161583)100:0.0540845698)100:0.0429554320,((((Lucifuga_dentata_tyrp1b:0.0194338308,Lucifuga_holguinensis_tyrp1b:0.0065655216)100:0.0383098843,((ENSGMOT00000005683:0.3584299742,(Brotula_barbata_tyrp1b:0.3286872836,Carapus_acus_tyrp1b:0.0683419928)43:0.0091524456)37:0.0084671452,Lamprogrammus_exutus_tyrp1b:0.0528629559)56:0.0144350251)59:0.0210300047,(ENSONIT00000011131:0.0846038112,(ENSORLT00000005955:0.0789184053,ENSXMAT00000012105:0.0566605706)100:0.0348722777)89:0.0210029526)65:0.0312652539,ENSGACT00000021050:0.1037749449)94:0.0644992491)94:0.1181338239,ENSLOCT00000016380:0.1884795736)78:0.0461026434)96:0.0454815847)100:0.0971006499);

TIME STAMP
----------

Date and time: Tue May 21 10:37:21 2019
Total CPU time used: 155.621079 seconds (0h:2m:35s)
Total wall-clock time used: 157.0940461 seconds (0h:2m:37s)
```
