## Supplementary material for "Contrasted gene decay in subterranean vertebrates: insights from cavefishes and fossorial mammals": usp13.fas.iqtree

```
IQ-TREE 1.6.10 built Feb 19 2019

Input file name: usp13.fas
Type of analysis: ModelFinder + tree reconstruction + ultrafast bootstrap (1000 replicates)
Random seed number: 53495

REFERENCES
----------

To cite ModelFinder please use: 

Subha Kalyaanamoorthy, Bui Quang Minh, Thomas KF Wong, Arndt von Haeseler,
and Lars S Jermiin (2017) ModelFinder: Fast model selection for
accurate phylogenetic estimates. Nature Methods, 14:587–589.
https://doi.org/10.1038/nmeth.4285

To cite IQ-TREE please use:

Lam-Tung Nguyen, Heiko A. Schmidt, Arndt von Haeseler, and Bui Quang Minh
(2015) IQ-TREE: A fast and effective stochastic algorithm for estimating
maximum likelihood phylogenies. Mol Biol Evol, 32:268-274.
https://doi.org/10.1093/molbev/msu300

Since you used ultrafast bootstrap (UFBoot) please also cite: 

Diep Thi Hoang, Olga Chernomor, Arndt von Haeseler, Bui Quang Minh,
and Le Sy Vinh (2017) UFBoot2: Improving the ultrafast bootstrap
approximation. Mol Biol Evol, in press.
https://doi.org/10.1093/molbev/msx281

SEQUENCE ALIGNMENT
------------------

Input data: 22 sequences with 896 amino-acid sites
Number of constant sites: 532 (= 59.375% of all sites)
Number of invariant (constant or ambiguous constant) sites: 532 (= 59.375% of all sites)
Number of parsimony informative sites: 215
Number of distinct site patterns: 535

ModelFinder
-----------

Best-fit model according to BIC: JTT+G4

List of models sorted by BIC scores: 

Model             LogL          AIC      w-AIC      AICc     w-AICc       BIC      w-BIC
JTT+G4           -7098.0271  14280.0541 + 0.5285  14284.2886 + 0.5532  14481.5676 + 0.8807
JTT+I+G4         -7097.2800  14280.5600 + 0.4104  14285.0013 + 0.3874  14486.8714 + 0.0621
JTTDCMut+G4      -7100.8367  14285.6734 - 0.0318  14289.9079 - 0.0333  14487.1869 + 0.0530
JTTDCMut+I+G4    -7099.9828  14285.9656 - 0.0275  14290.4070 - 0.0260  14492.2771 - 0.0042
JTT+I            -7123.5479  14331.0957 - 0.0000  14335.3302 - 0.0000  14532.6092 - 0.0000
JTTDCMut+I       -7126.4700  14336.9399 - 0.0000  14341.1744 - 0.0000  14538.4534 - 0.0000
JTT+F+G4         -7085.5381  14293.0763 - 0.0008  14302.1458 - 0.0001  14585.7506 - 0.0000
JTTDCMut+F+G4    -7087.8100  14297.6199 - 0.0001  14306.6895 - 0.0000  14590.2943 - 0.0000
JTT+F+I+G4       -7084.5971  14293.1943 - 0.0007  14302.5724 - 0.0001  14590.6666 - 0.0000
JTTDCMut+F+I+G4  -7086.7833  14297.5666 - 0.0001  14306.9447 - 0.0000  14595.0389 - 0.0000
LG+G4            -7171.3747  14426.7493 - 0.0000  14430.9838 - 0.0000  14628.2628 - 0.0000
LG+I+G4          -7170.4459  14426.8918 - 0.0000  14431.3331 - 0.0000  14633.2032 - 0.0000
JTT+F+I          -7110.4653  14342.9306 - 0.0000  14352.0002 - 0.0000  14635.6050 - 0.0000
JTTDCMut+F+I     -7112.9054  14347.8107 - 0.0000  14356.8803 - 0.0000  14640.4851 - 0.0000
WAG+G4           -7195.6614  14475.3228 - 0.0000  14479.5573 - 0.0000  14676.8363 - 0.0000
WAG+I+G4         -7195.3728  14476.7455 - 0.0000  14481.1868 - 0.0000  14683.0570 - 0.0000
LG+I             -7200.7481  14485.4962 - 0.0000  14489.7306 - 0.0000  14687.0097 - 0.0000
LG+F+G4          -7137.1763  14396.3527 - 0.0000  14405.4222 - 0.0000  14689.0270 - 0.0000
LG+F+I+G4        -7136.1778  14396.3556 - 0.0000  14405.7337 - 0.0000  14693.8279 - 0.0000
FLU+F+G4         -7141.1928  14404.3856 - 0.0000  14413.4551 - 0.0000  14697.0599 - 0.0000
FLU+F+I+G4       -7139.9820  14403.9640 - 0.0000  14413.3422 - 0.0000  14701.4363 - 0.0000
HIVb+F+G4        -7147.0182  14416.0364 - 0.0000  14425.1060 - 0.0000  14708.7108 - 0.0000
Dayhoff+G4       -7211.9977  14507.9954 - 0.0000  14512.2299 - 0.0000  14709.5089 - 0.0000
mtInv+F+G4       -7147.4836  14416.9671 - 0.0000  14426.0366 - 0.0000  14709.6415 - 0.0000
DCMut+G4         -7212.9522  14509.9043 - 0.0000  14514.1388 - 0.0000  14711.4178 - 0.0000
HIVb+F+I+G4      -7144.9793  14413.9585 - 0.0000  14423.3367 - 0.0000  14711.4308 - 0.0000
VT+G4            -7213.5434  14511.0868 - 0.0000  14515.3212 - 0.0000  14712.6003 - 0.0000
mtInv+F+I+G4     -7145.7804  14415.5608 - 0.0000  14424.9390 - 0.0000  14713.0331 - 0.0000
Dayhoff+I+G4     -7211.1062  14508.2124 - 0.0000  14512.6538 - 0.0000  14714.5239 - 0.0000
DCMut+I+G4       -7211.8167  14509.6333 - 0.0000  14514.0746 - 0.0000  14715.9448 - 0.0000
FLU+G4           -7215.4606  14514.9212 - 0.0000  14519.1556 - 0.0000  14716.4347 - 0.0000
mtMet+F+G4       -7151.4835  14424.9671 - 0.0000  14434.0366 - 0.0000  14717.6414 - 0.0000
VT+I+G4          -7212.8664  14511.7328 - 0.0000  14516.1741 - 0.0000  14718.0442 - 0.0000
mtMet+F+I+G4     -7149.6277  14423.2554 - 0.0000  14432.6336 - 0.0000  14720.7277 - 0.0000
FLU+I+G4         -7214.2095  14514.4190 - 0.0000  14518.8604 - 0.0000  14720.7305 - 0.0000
WAG+I            -7226.0070  14536.0140 - 0.0000  14540.2485 - 0.0000  14737.5275 - 0.0000
HIVb+G4          -7227.7846  14539.5691 - 0.0000  14543.8036 - 0.0000  14741.0826 - 0.0000
HIVb+I+G4        -7225.8747  14537.7495 - 0.0000  14542.1908 - 0.0000  14744.0609 - 0.0000
LG+F+I           -7165.4487  14452.8974 - 0.0000  14461.9670 - 0.0000  14745.5718 - 0.0000
cpREV+G4         -7235.7205  14555.4410 - 0.0000  14559.6755 - 0.0000  14756.9545 - 0.0000
Dayhoff+F+G4     -7171.4605  14464.9211 - 0.0000  14473.9906 - 0.0000  14757.5955 - 0.0000
DCMut+F+G4       -7172.3037  14466.6074 - 0.0000  14475.6769 - 0.0000  14759.2817 - 0.0000
Dayhoff+F+I+G4   -7170.2129  14464.4258 - 0.0000  14473.8040 - 0.0000  14761.8981 - 0.0000
VT+I             -7238.4962  14560.9924 - 0.0000  14565.2269 - 0.0000  14762.5059 - 0.0000
cpREV+I+G4       -7235.2823  14556.5647 - 0.0000  14561.0060 - 0.0000  14762.8761 - 0.0000
DCMut+F+I+G4     -7170.8885  14465.7771 - 0.0000  14475.1552 - 0.0000  14763.2494 - 0.0000
WAG+F+G4         -7175.9483  14473.8965 - 0.0000  14482.9661 - 0.0000  14766.5709 - 0.0000
mtZOA+F+G4       -7176.7238  14475.4476 - 0.0000  14484.5171 - 0.0000  14768.1219 - 0.0000
mtZOA+F+I+G4     -7174.6701  14473.3401 - 0.0000  14482.7183 - 0.0000  14770.8124 - 0.0000
FLU+F+I          -7178.1433  14478.2865 - 0.0000  14487.3561 - 0.0000  14770.9609 - 0.0000
WAG+F+I+G4       -7175.5337  14475.0675 - 0.0000  14484.4456 - 0.0000  14772.5398 - 0.0000
Dayhoff+I        -7245.5279  14575.0557 - 0.0000  14579.2902 - 0.0000  14776.5692 - 0.0000
mtInv+F+I        -7181.2073  14484.4147 - 0.0000  14493.4842 - 0.0000  14777.0891 - 0.0000
DCMut+I          -7246.3391  14576.6783 - 0.0000  14580.9127 - 0.0000  14778.1918 - 0.0000
rtREV+F+G4       -7183.5448  14489.0896 - 0.0000  14498.1591 - 0.0000  14781.7639 - 0.0000
HIVb+F+I         -7184.0560  14490.1119 - 0.0000  14499.1815 - 0.0000  14782.7863 - 0.0000
rtREV+F+I+G4     -7182.3556  14488.7112 - 0.0000  14498.0893 - 0.0000  14786.1835 - 0.0000
FLU+I            -7250.4946  14584.9893 - 0.0000  14589.2237 - 0.0000  14786.5028 - 0.0000
mtMet+F+I        -7187.5715  14497.1430 - 0.0000  14506.2125 - 0.0000  14789.8174 - 0.0000
cpREV+F+G4       -7195.4139  14512.8278 - 0.0000  14521.8974 - 0.0000  14805.5022 - 0.0000
VT+F+G4          -7197.8219  14517.6438 - 0.0000  14526.7133 - 0.0000  14810.3181 - 0.0000
cpREV+F+I+G4     -7194.7425  14513.4850 - 0.0000  14522.8632 - 0.0000  14810.9573 - 0.0000
HIVb+I           -7263.2714  14610.5428 - 0.0000  14614.7773 - 0.0000  14812.0563 - 0.0000
VT+F+I+G4        -7197.1157  14518.2314 - 0.0000  14527.6096 - 0.0000  14815.7037 - 0.0000
rtREV+G4         -7265.5807  14615.1613 - 0.0000  14619.3958 - 0.0000  14816.6748 - 0.0000
rtREV+I+G4       -7264.6505  14615.3011 - 0.0000  14619.7424 - 0.0000  14821.6125 - 0.0000
Dayhoff+F+I      -7205.0456  14532.0913 - 0.0000  14541.1608 - 0.0000  14824.7656 - 0.0000
WAG+F+I          -7205.7400  14533.4799 - 0.0000  14542.5495 - 0.0000  14826.1543 - 0.0000
DCMut+F+I        -7205.7481  14533.4962 - 0.0000  14542.5658 - 0.0000  14826.1706 - 0.0000
mtREV+F+G4       -7205.9497  14533.8994 - 0.0000  14542.9689 - 0.0000  14826.5737 - 0.0000
mtREV+F+I+G4     -7204.5664  14533.1329 - 0.0000  14542.5110 - 0.0000  14830.6052 - 0.0000
JTT              -7279.1952  14640.3903 - 0.0000  14644.4231 - 0.0000  14837.1059 - 0.0000
rtREV+F+I        -7211.8635  14545.7271 - 0.0000  14554.7966 - 0.0000  14838.4014 - 0.0000
cpREV+I          -7277.3700  14638.7400 - 0.0000  14642.9744 - 0.0000  14840.2535 - 0.0000
JTTDCMut         -7281.8518  14645.7036 - 0.0000  14649.7364 - 0.0000  14842.4192 - 0.0000
mtVer+F+G4       -7219.6274  14561.2549 - 0.0000  14570.3244 - 0.0000  14853.9292 - 0.0000
mtZOA+F+I        -7220.4059  14562.8118 - 0.0000  14571.8814 - 0.0000  14855.4862 - 0.0000
mtVer+F+I+G4     -7217.1057  14558.2114 - 0.0000  14567.5896 - 0.0000  14855.6837 - 0.0000
VT+F+I           -7222.7698  14567.5395 - 0.0000  14576.6091 - 0.0000  14860.2139 - 0.0000
rtREV+I          -7295.7235  14675.4471 - 0.0000  14679.6815 - 0.0000  14876.9606 - 0.0000
cpREV+F+I        -7240.2587  14602.5174 - 0.0000  14611.5869 - 0.0000  14895.1918 - 0.0000
PMB+G4           -7307.4389  14698.8777 - 0.0000  14703.1122 - 0.0000  14900.3912 - 0.0000
PMB+I+G4         -7306.5931  14699.1862 - 0.0000  14703.6275 - 0.0000  14905.4976 - 0.0000
mtMAM+F+G4       -7245.9365  14613.8730 - 0.0000  14622.9425 - 0.0000  14906.5473 - 0.0000
mtMAM+F+I+G4     -7243.3150  14610.6300 - 0.0000  14620.0081 - 0.0000  14908.1023 - 0.0000
mtREV+F+I        -7247.0580  14616.1159 - 0.0000  14625.1855 - 0.0000  14908.7903 - 0.0000
mtVer+F+I        -7257.5180  14637.0360 - 0.0000  14646.1055 - 0.0000  14929.7103 - 0.0000
Blosum62+G4      -7328.8917  14741.7835 - 0.0000  14746.0179 - 0.0000  14943.2970 - 0.0000
Blosum62+I+G4    -7328.0101  14742.0201 - 0.0000  14746.4615 - 0.0000  14948.3316 - 0.0000
JTT+F            -7270.5087  14661.0174 - 0.0000  14669.7839 - 0.0000  14948.8938 - 0.0000
PMB+I            -7332.7167  14749.4334 - 0.0000  14753.6679 - 0.0000  14950.9469 - 0.0000
mtART+F+I+G4     -7265.0849  14654.1697 - 0.0000  14663.5479 - 0.0000  14951.6420 - 0.0000
mtART+F+G4       -7268.9345  14659.8690 - 0.0000  14668.9386 - 0.0000  14952.5434 - 0.0000
JTTDCMut+F       -7272.8547  14665.7095 - 0.0000  14674.4759 - 0.0000  14953.5859 - 0.0000
PMB+F+G4         -7283.7770  14689.5540 - 0.0000  14698.6236 - 0.0000  14982.2284 - 0.0000
PMB+F+I+G4       -7283.0080  14690.0159 - 0.0000  14699.3941 - 0.0000  14987.4882 - 0.0000
Blosum62+F+G4    -7290.9261  14703.8523 - 0.0000  14712.9218 - 0.0000  14996.5266 - 0.0000
Blosum62+I       -7355.9949  14795.9898 - 0.0000  14800.2243 - 0.0000  14997.5033 - 0.0000
Blosum62+F+I+G4  -7290.1484  14704.2967 - 0.0000  14713.6749 - 0.0000  15001.7690 - 0.0000
LG               -7365.0575  14812.1149 - 0.0000  14816.1477 - 0.0000  15008.8305 - 0.0000
mtMAM+F+I        -7298.6089  14719.2178 - 0.0000  14728.2873 - 0.0000  15011.8921 - 0.0000
PMB+F+I          -7309.7946  14741.5891 - 0.0000  14750.6587 - 0.0000  15034.2635 - 0.0000
WAG              -7385.8172  14853.6345 - 0.0000  14857.6673 - 0.0000  15050.3500 - 0.0000
Blosum62+F+I     -7318.9441  14759.8882 - 0.0000  14768.9577 - 0.0000  15052.5626 - 0.0000
HIVw+F+G4        -7321.2138  14764.4277 - 0.0000  14773.4972 - 0.0000  15057.1020 - 0.0000
HIVw+F+I+G4      -7318.9558  14761.9115 - 0.0000  14771.2897 - 0.0000  15059.3838 - 0.0000
mtART+F+I        -7326.2388  14774.4775 - 0.0000  14783.5471 - 0.0000  15067.1519 - 0.0000
LG+F             -7329.6687  14779.3374 - 0.0000  14788.1039 - 0.0000  15067.2138 - 0.0000
VT               -7396.4323  14874.8647 - 0.0000  14878.8975 - 0.0000  15071.5802 - 0.0000
mtZOA+G4         -7402.9968  14889.9935 - 0.0000  14894.2280 - 0.0000  15091.5070 - 0.0000
mtZOA+I+G4       -7399.6983  14885.3965 - 0.0000  14889.8379 - 0.0000  15091.7080 - 0.0000
Dayhoff          -7410.4257  14902.8513 - 0.0000  14906.8841 - 0.0000  15099.5669 - 0.0000
DCMut            -7411.1444  14904.2887 - 0.0000  14908.3215 - 0.0000  15101.0043 - 0.0000
mtInv+F          -7349.4642  14818.9285 - 0.0000  14827.6949 - 0.0000  15106.8049 - 0.0000
mtMet+F          -7355.0463  14830.0927 - 0.0000  14838.8591 - 0.0000  15117.9691 - 0.0000
HIVw+F+I         -7355.6456  14833.2911 - 0.0000  14842.3607 - 0.0000  15125.9655 - 0.0000
FLU+F            -7362.4311  14844.8621 - 0.0000  14853.6286 - 0.0000  15132.7385 - 0.0000
FLU              -7432.4410  14946.8819 - 0.0000  14950.9147 - 0.0000  15143.5975 - 0.0000
HIVb+F           -7369.2623  14858.5247 - 0.0000  14867.2912 - 0.0000  15146.4011 - 0.0000
WAG+F            -7369.8753  14859.7506 - 0.0000  14868.5170 - 0.0000  15147.6270 - 0.0000
rtREV+F          -7378.8973  14877.7945 - 0.0000  14886.5610 - 0.0000  15165.6709 - 0.0000
cpREV            -7443.8328  14969.6655 - 0.0000  14973.6983 - 0.0000  15166.3811 - 0.0000
Dayhoff+F        -7379.8737  14879.7474 - 0.0000  14888.5139 - 0.0000  15167.6238 - 0.0000
DCMut+F          -7380.4124  14880.8249 - 0.0000  14889.5913 - 0.0000  15168.7013 - 0.0000
VT+F             -7382.5264  14885.0529 - 0.0000  14893.8193 - 0.0000  15172.9293 - 0.0000
HIVb             -7447.5569  14977.1139 - 0.0000  14981.1467 - 0.0000  15173.8294 - 0.0000
mtZOA+F          -7395.0753  14910.1507 - 0.0000  14918.9171 - 0.0000  15198.0271 - 0.0000
rtREV            -7462.2082  15006.4164 - 0.0000  15010.4491 - 0.0000  15203.1319 - 0.0000
mtZOA+I          -7464.6277  15013.2553 - 0.0000  15017.4898 - 0.0000  15214.7688 - 0.0000
cpREV+F          -7412.9437  14945.8873 - 0.0000  14954.6538 - 0.0000  15233.7638 - 0.0000
mtREV+F          -7413.6261  14947.2522 - 0.0000  14956.0187 - 0.0000  15235.1286 - 0.0000
mtMet+G4         -7476.8891  15037.7781 - 0.0000  15042.0126 - 0.0000  15239.2916 - 0.0000
mtMet+I+G4       -7474.7773  15035.5547 - 0.0000  15039.9960 - 0.0000  15241.8661 - 0.0000
HIVw+G4          -7484.7656  15053.5312 - 0.0000  15057.7656 - 0.0000  15255.0447 - 0.0000
HIVw+I+G4        -7482.5748  15051.1496 - 0.0000  15055.5910 - 0.0000  15257.4611 - 0.0000
PMB              -7495.4599  15072.9198 - 0.0000  15076.9526 - 0.0000  15269.6354 - 0.0000
mtREV+G4         -7492.6233  15069.2466 - 0.0000  15073.4810 - 0.0000  15270.7601 - 0.0000
mtREV+I+G4       -7490.6845  15067.3689 - 0.0000  15071.8102 - 0.0000  15273.6804 - 0.0000
mtVer+F          -7443.4584  15006.9168 - 0.0000  15015.6833 - 0.0000  15294.7933 - 0.0000
Blosum62         -7516.4563  15114.9126 - 0.0000  15118.9454 - 0.0000  15311.6281 - 0.0000
HIVw+I           -7521.4767  15126.9535 - 0.0000  15131.1880 - 0.0000  15328.4670 - 0.0000
mtMet+I          -7522.6102  15129.2205 - 0.0000  15133.4550 - 0.0000  15330.7340 - 0.0000
mtVer+G4         -7527.3744  15138.7487 - 0.0000  15142.9832 - 0.0000  15340.2622 - 0.0000
mtVer+I+G4       -7525.0834  15136.1668 - 0.0000  15140.6081 - 0.0000  15342.4783 - 0.0000
PMB+F            -7473.6906  15067.3812 - 0.0000  15076.1476 - 0.0000  15355.2576 - 0.0000
mtREV+I          -7538.6309  15161.2618 - 0.0000  15165.4962 - 0.0000  15362.7753 - 0.0000
Blosum62+F       -7480.1048  15080.2096 - 0.0000  15088.9761 - 0.0000  15368.0860 - 0.0000
mtMAM+I+G4       -7541.4144  15168.8288 - 0.0000  15173.2701 - 0.0000  15375.1402 - 0.0000
mtMAM+G4         -7545.2141  15174.4283 - 0.0000  15178.6627 - 0.0000  15375.9418 - 0.0000
mtART+I+G4       -7547.9487  15181.8974 - 0.0000  15186.3387 - 0.0000  15388.2088 - 0.0000
mtART+G4         -7554.8789  15193.7578 - 0.0000  15197.9923 - 0.0000  15395.2713 - 0.0000
mtMAM+F          -7494.9632  15109.9264 - 0.0000  15118.6929 - 0.0000  15397.8029 - 0.0000
mtInv+G4         -7558.4688  15200.9377 - 0.0000  15205.1722 - 0.0000  15402.4512 - 0.0000
mtInv+I+G4       -7556.2831  15198.5662 - 0.0000  15203.0075 - 0.0000  15404.8776 - 0.0000
mtVer+I          -7578.8642  15241.7285 - 0.0000  15245.9630 - 0.0000  15443.2420 - 0.0000
mtART+F          -7521.0802  15162.1604 - 0.0000  15170.9268 - 0.0000  15450.0368 - 0.0000
mtInv+I          -7597.1831  15278.3662 - 0.0000  15282.6007 - 0.0000  15479.8797 - 0.0000
HIVw+F           -7562.5017  15245.0034 - 0.0000  15253.7699 - 0.0000  15532.8798 - 0.0000
mtMAM+I          -7628.0753  15340.1506 - 0.0000  15344.3850 - 0.0000  15541.6641 - 0.0000
mtART+I          -7636.9552  15357.9104 - 0.0000  15362.1448 - 0.0000  15559.4239 - 0.0000
mtZOA            -7652.0804  15386.1609 - 0.0000  15390.1937 - 0.0000  15582.8764 - 0.0000
mtMet            -7695.9166  15473.8332 - 0.0000  15477.8660 - 0.0000  15670.5487 - 0.0000
mtREV            -7707.1307  15496.2613 - 0.0000  15500.2941 - 0.0000  15692.9769 - 0.0000
HIVw             -7725.9799  15533.9597 - 0.0000  15537.9925 - 0.0000  15730.6753 - 0.0000
mtVer            -7758.6598  15599.3197 - 0.0000  15603.3525 - 0.0000  15796.0352 - 0.0000
mtInv            -7771.0733  15624.1467 - 0.0000  15628.1795 - 0.0000  15820.8622 - 0.0000
mtMAM            -7834.9950  15751.9900 - 0.0000  15756.0228 - 0.0000  15948.7055 - 0.0000
mtART            -7856.8856  15795.7713 - 0.0000  15799.8041 - 0.0000  15992.4868 - 0.0000

AIC, w-AIC   : Akaike information criterion scores and weights.
AICc, w-AICc : Corrected AIC scores and weights.
BIC, w-BIC   : Bayesian information criterion scores and weights.

Plus signs denote the 95% confidence sets.
Minus signs denote significant exclusion.

SUBSTITUTION PROCESS
--------------------

Model of substitution: JTT+G4

State frequencies: (model)

Model of rate heterogeneity: Gamma with 4 categories
Gamma shape alpha: 0.4451

 Category  Relative_rate  Proportion
  1         0.0237         0.2500
  2         0.2146         0.2500
  3         0.7759         0.2500
  4         2.9858         0.2500
Relative rates are computed as MEAN of the portion of the Gamma distribution falling in the category.

MAXIMUM LIKELIHOOD TREE
-----------------------

Log-likelihood of the tree: -7089.9115 (s.e. 199.0545)
Unconstrained log-likelihood (without tree): -5342.5819
Number of free parameters (#branches + #model parameters): 42
Akaike information criterion (AIC) score: 14263.8230
Corrected Akaike information criterion (AICc) score: 14268.0575
Bayesian information criterion (BIC) score: 14465.3365

Total tree length (sum of branch lengths): 1.0668
Sum of internal branch lengths: 0.3064 (28.7220% of tree length)

WARNING: 1 near-zero internal branches (<0.0011) should be treated with caution
         Such branches are denoted by '**' in the figure below

NOTE: Tree is UNROOTED although outgroup taxon 'Pygocentrus_nattereri_usp13' is drawn at root
Numbers in parentheses are SH-aLRT support (%) / ultrafast bootstrap support (%)

+--Pygocentrus_nattereri_usp13
|
|          +**Astyanax_mexicanus_Surface_usp13
+----------| (100/100)
|          +--Astyanax_mexicanus_Cave_usp13
|
|                +------Danio_rerio_usp13
|             +--| (80.8/86)
|             |  |  +--Sinocyclocheilus_grahami_usp13_1
|             |  +--| (98.4/100)
|             |     |  +--Sinocyclocheilus_rhinocerous_usp13_1
|             |     +**| (0/79)
|             |        +--Sinocyclocheilus_anshuiensis_usp13_1
|      +------| (99.8/100)
|      |      |     +--Sinocyclocheilus_grahami_usp13_2
|      |      |  +--| (74/88)
|      |      |  |  +--Sinocyclocheilus_anshuiensis_usp13_2
|      |      +--| (98.6/100)
|      |         +--Sinocyclocheilus_rhinocerous_usp13_2
+------| (99.7/100)
       |                             +--Lucifuga_dentata_usp13
       |                         +---| (100/100)
       |                         |   +**Lucifuga_holguinensis_usp13
       |                      +--| (88.5/83)
       |                      |  |  +------Brotula_barbata_usp13
       |                      |  +--| (75.4/68)
       |                      |     |  +-------------Carapus_acus_usp13
       |                      |     +--| (62.8/66)
       |                      |        +---Lamprogrammus_exutus_usp13
       |                  +---| (88/53)
       |                  |   |        +--------------ENSGACT00000013257
       |                  |   |     +--| (92.3/58)
       |                  |   |     |  +------------ENSTNIT00000003165
       |                  |   |  +--| (80.9/56)
       |                  |   |  |  |  +--------------ENSORLT00000007151
       |                  |   |  |  +--| (36.8/45)
       |                  |   |  |     +--------ENSXMAT00000018362
       |                  |   +--| (73.8/50)
       |                  |      +-----ENSONIT00000002120
       |       +----------| (99.5/100)
       |       |          +-----------------------------ENSGMOT00000019135
       +-------| (98.3/100)
               +------------------------------------------ENSLOCT00000001526

Tree in newick format:

(Pygocentrus_nattereri_usp13:0.0164310177,(Astyanax_mexicanus_Surface_usp13:0.0006543908,Astyanax_mexicanus_Cave_usp13:0.0017888051)100/100:0.0488335092,(((Danio_rerio_usp13:0.0295127549,(Sinocyclocheilus_grahami_usp13_1:0.0050479954,(Sinocyclocheilus_rhinocerous_usp13_1:0.0068903915,Sinocyclocheilus_anshuiensis_usp13_1:0.0095411143)0/79:0.0000020896)98.4/100:0.0121917866)80.8/86:0.0044509306,((Sinocyclocheilus_grahami_usp13_2:0.0036300748,Sinocyclocheilus_anshuiensis_usp13_2:0.0115884813)74/88:0.0014178760,Sinocyclocheilus_rhinocerous_usp13_2:0.0087177198)98.6/100:0.0147124999)99.8/100:0.0295617999,(((((Lucifuga_dentata_usp13:0.0012455312,Lucifuga_holguinensis_usp13:0.0000020896)100/100:0.0181565901,(Brotula_barbata_usp13:0.0295437994,(Carapus_acus_usp13:0.0578682127,Lamprogrammus_exutus_usp13:0.0197182978)62.8/66:0.0083065966)75.4/68:0.0027597216)88.5/83:0.0068486624,(((ENSGACT00000013257:0.0647551930,ENSTNIT00000003165:0.0570451155)92.3/58:0.0116887598,(ENSORLT00000007151:0.0652882094,ENSXMAT00000018362:0.0392966793)36.8/45:0.0043800940)80.9/56:0.0030612900,ENSONIT00000002120:0.0271418027)73.8/50:0.0055525655)88/53:0.0200944100,ENSGMOT00000019135:0.1243880506)99.5/100:0.0480910625,ENSLOCT00000001526:0.1803303515)98.3/100:0.0368264795)99.7/100:0.0294832902);

CONSENSUS TREE
--------------

Consensus tree is constructed from 1000bootstrap trees
Log-likelihood of consensus tree: -7089.911666
Robinson-Foulds distance between ML tree and consensus tree: 0

Branches with support >0.000000% are kept (extended consensus)
Branch lengths are optimized by maximum likelihood on original alignment
Numbers in parentheses are bootstrap supports (%)

+--Pygocentrus_nattereri_usp13
|
|          +--Astyanax_mexicanus_Surface_usp13
+----------| (100)
|          +--Astyanax_mexicanus_Cave_usp13
|
|                +------Danio_rerio_usp13
|             +--| (86)
|             |  |  +--Sinocyclocheilus_grahami_usp13_1
|             |  +--| (100)
|             |     |  +--Sinocyclocheilus_rhinocerous_usp13_1
|             |     +--| (79)
|             |        +--Sinocyclocheilus_anshuiensis_usp13_1
|      +------| (100)
|      |      |     +--Sinocyclocheilus_grahami_usp13_2
|      |      |  +--| (88)
|      |      |  |  +--Sinocyclocheilus_anshuiensis_usp13_2
|      |      +--| (100)
|      |         +--Sinocyclocheilus_rhinocerous_usp13_2
+------| (100)
       |                             +--Lucifuga_dentata_usp13
       |                         +---| (100)
       |                         |   +--Lucifuga_holguinensis_usp13
       |                      +--| (83)
       |                      |  |  +------Brotula_barbata_usp13
       |                      |  +--| (68)
       |                      |     |  +-------------Carapus_acus_usp13
       |                      |     +--| (66)
       |                      |        +---Lamprogrammus_exutus_usp13
       |                  +---| (53)
       |                  |   |        +--------------ENSGACT00000013257
       |                  |   |     +--| (58)
       |                  |   |     |  +------------ENSTNIT00000003165
       |                  |   |  +--| (56)
       |                  |   |  |  |  +--------------ENSORLT00000007151
       |                  |   |  |  +--| (45)
       |                  |   |  |     +--------ENSXMAT00000018362
       |                  |   +--| (50)
       |                  |      +-----ENSONIT00000002120
       |       +----------| (100)
       |       |          +-----------------------------ENSGMOT00000019135
       +-------| (100)
               +------------------------------------------ENSLOCT00000001526


Consensus tree in newick format: 

(Pygocentrus_nattereri_usp13:0.0164328972,(Astyanax_mexicanus_Surface_usp13:0.0006536587,Astyanax_mexicanus_Cave_usp13:0.0017892065)100:0.0488432061,(((Danio_rerio_usp13:0.0295165212,(Sinocyclocheilus_grahami_usp13_1:0.0050481221,(Sinocyclocheilus_rhinocerous_usp13_1:0.0068905926,Sinocyclocheilus_anshuiensis_usp13_1:0.0095422138)79:0.0000023662)100:0.0121933462)86:0.0044511067,((Sinocyclocheilus_grahami_usp13_2:0.0036301092,Sinocyclocheilus_anshuiensis_usp13_2:0.0115900983)88:0.0014187399,Sinocyclocheilus_rhinocerous_usp13_2:0.0087190059)100:0.0147136787)100:0.0295664179,(((((Lucifuga_dentata_usp13:0.0012455739,Lucifuga_holguinensis_usp13:0.0000020896)100:0.0181639707,(Brotula_barbata_usp13:0.0295565613,(Carapus_acus_usp13:0.0578886323,Lamprogrammus_exutus_usp13:0.0197251893)66:0.0083050900)68:0.0027577821)83:0.0068532490,(((ENSGACT00000013257:0.0647898358,ENSTNIT00000003165:0.0570799606)58:0.0116939490,(ENSORLT00000007151:0.0653239092,ENSXMAT00000018362:0.0393158156)45:0.0043758518)56:0.0030624091,ENSONIT00000002120:0.0271539324)50:0.0055489623)53:0.0200924201,ENSGMOT00000019135:0.1244292830)100:0.0480949814,ENSLOCT00000001526:0.1803707185)100:0.0368362022)100:0.0294852945);

TIME STAMP
----------

Date and time: Tue May 21 10:38:13 2019
Total CPU time used: 35.61507 seconds (0h:0m:35s)
Total wall-clock time used: 36.04538894 seconds (0h:0m:36s)
```
