## Supplementary material for "Contrasted gene decay in subterranean vertebrates: insights from cavefishes and fossorial mammals": va.fas.iqtree

```
IQ-TREE 1.6.10 built Feb 19 2019

Input file name: va.fas
Type of analysis: ModelFinder + tree reconstruction + ultrafast bootstrap (1000 replicates)
Random seed number: 160145

REFERENCES
----------

To cite ModelFinder please use: 

Subha Kalyaanamoorthy, Bui Quang Minh, Thomas KF Wong, Arndt von Haeseler,
and Lars S Jermiin (2017) ModelFinder: Fast model selection for
accurate phylogenetic estimates. Nature Methods, 14:587–589.
https://doi.org/10.1038/nmeth.4285

To cite IQ-TREE please use:

Lam-Tung Nguyen, Heiko A. Schmidt, Arndt von Haeseler, and Bui Quang Minh
(2015) IQ-TREE: A fast and effective stochastic algorithm for estimating
maximum likelihood phylogenies. Mol Biol Evol, 32:268-274.
https://doi.org/10.1093/molbev/msu300

Since you used ultrafast bootstrap (UFBoot) please also cite: 

Diep Thi Hoang, Olga Chernomor, Arndt von Haeseler, Bui Quang Minh,
and Le Sy Vinh (2017) UFBoot2: Improving the ultrafast bootstrap
approximation. Mol Biol Evol, in press.
https://doi.org/10.1093/molbev/msx281

SEQUENCE ALIGNMENT
------------------

Input data: 32 sequences with 414 amino-acid sites
Number of constant sites: 145 (= 35.0242% of all sites)
Number of invariant (constant or ambiguous constant) sites: 145 (= 35.0242% of all sites)
Number of parsimony informative sites: 193
Number of distinct site patterns: 341

ModelFinder
-----------

Best-fit model according to BIC: JTT+G4

List of models sorted by BIC scores: 

Model             LogL          AIC      w-AIC      AICc     w-AICc       BIC      w-BIC
JTT+G4           -5775.7510  11675.5020 + 0.3967  11697.7584 + 0.5732  11925.1057 + 0.7073
JTTDCMut+G4      -5776.8527  11677.7054 + 0.1318  11699.9618 + 0.1905  11927.3091 + 0.2350
JTT+I+G4         -5775.5883  11677.1767 + 0.1717  11700.2167 + 0.1677  11930.8062 - 0.0409
JTTDCMut+I+G4    -5776.4810  11678.9620 + 0.0703  11702.0020 + 0.0687  11932.5916 - 0.0168
JTT+F+G4         -5758.2242  11678.4484 + 0.0909  11718.4604 - 0.0000  12004.5435 - 0.0000
JTTDCMut+F+G4    -5758.6479  11679.2958 + 0.0595  11719.3078 - 0.0000  12005.3909 - 0.0000
JTT+F+I+G4       -5757.9371  11679.8743 - 0.0446  11720.9981 - 0.0000  12009.9953 - 0.0000
JTTDCMut+F+I+G4  -5758.1924  11680.3847 - 0.0345  11721.5086 - 0.0000  12010.5057 - 0.0000
WAG+G4           -5839.3217  11802.6433 - 0.0000  11824.8997 - 0.0000  12052.2470 - 0.0000
LG+G4            -5840.5071  11805.0141 - 0.0000  11827.2705 - 0.0000  12054.6178 - 0.0000
WAG+I+G4         -5839.5168  11805.0336 - 0.0000  11828.0736 - 0.0000  12058.6631 - 0.0000
LG+I+G4          -5840.3138  11806.6276 - 0.0000  11829.6676 - 0.0000  12060.2572 - 0.0000
VT+G4            -5849.6808  11823.3616 - 0.0000  11845.6180 - 0.0000  12072.9652 - 0.0000
VT+I+G4          -5849.4267  11824.8535 - 0.0000  11847.8935 - 0.0000  12078.4830 - 0.0000
JTT+I            -5852.8718  11829.7436 - 0.0000  11852.0000 - 0.0000  12079.3473 - 0.0000
JTTDCMut+I       -5853.6630  11831.3260 - 0.0000  11853.5824 - 0.0000  12080.9297 - 0.0000
cpREV+G4         -5860.3518  11844.7035 - 0.0000  11866.9599 - 0.0000  12094.3072 - 0.0000
WAG+F+G4         -5804.2502  11770.5003 - 0.0000  11810.5124 - 0.0000  12096.5955 - 0.0000
cpREV+I+G4       -5860.4551  11846.9102 - 0.0000  11869.9502 - 0.0000  12100.5398 - 0.0000
Dayhoff+G4       -5863.9433  11851.8866 - 0.0000  11874.1430 - 0.0000  12101.4903 - 0.0000
DCMut+G4         -5864.4506  11852.9013 - 0.0000  11875.1577 - 0.0000  12102.5049 - 0.0000
WAG+F+I+G4       -5804.3641  11772.7282 - 0.0000  11813.8521 - 0.0000  12102.8492 - 0.0000
mtInv+F+G4       -5809.1526  11780.3052 - 0.0000  11820.3172 - 0.0000  12106.4003 - 0.0000
Dayhoff+I+G4     -5863.9354  11853.8708 - 0.0000  11876.9108 - 0.0000  12107.5003 - 0.0000
DCMut+I+G4       -5863.9550  11853.9100 - 0.0000  11876.9500 - 0.0000  12107.5395 - 0.0000
LG+F+G4          -5810.9545  11783.9090 - 0.0000  11823.9210 - 0.0000  12110.0041 - 0.0000
mtInv+F+I+G4     -5808.6577  11781.3155 - 0.0000  11822.4394 - 0.0000  12111.4365 - 0.0000
LG+F+I+G4        -5810.7292  11785.4584 - 0.0000  11826.5822 - 0.0000  12115.5794 - 0.0000
Dayhoff+F+G4     -5814.3985  11790.7971 - 0.0000  11830.8091 - 0.0000  12116.8922 - 0.0000
DCMut+F+G4       -5814.8719  11791.7437 - 0.0000  11831.7557 - 0.0000  12117.8388 - 0.0000
Dayhoff+F+I+G4   -5814.3074  11792.6149 - 0.0000  11833.7387 - 0.0000  12122.7359 - 0.0000
DCMut+F+I+G4     -5814.3428  11792.6856 - 0.0000  11833.8094 - 0.0000  12122.8066 - 0.0000
VT+F+G4          -5818.9620  11799.9239 - 0.0000  11839.9360 - 0.0000  12126.0191 - 0.0000
VT+F+I+G4        -5818.6846  11801.3691 - 0.0000  11842.4930 - 0.0000  12131.4901 - 0.0000
FLU+G4           -5886.9404  11897.8809 - 0.0000  11920.1373 - 0.0000  12147.4846 - 0.0000
cpREV+F+G4       -5830.4168  11822.8336 - 0.0000  11862.8456 - 0.0000  12148.9287 - 0.0000
mtMet+F+G4       -5831.2827  11824.5655 - 0.0000  11864.5775 - 0.0000  12150.6606 - 0.0000
FLU+I+G4         -5886.5922  11899.1844 - 0.0000  11922.2244 - 0.0000  12152.8139 - 0.0000
cpREV+F+I+G4     -5830.1725  11824.3451 - 0.0000  11865.4689 - 0.0000  12154.4661 - 0.0000
mtMet+F+I+G4     -5830.7206  11825.4411 - 0.0000  11866.5650 - 0.0000  12155.5621 - 0.0000
JTT+F+I          -5839.9248  11841.8497 - 0.0000  11881.8617 - 0.0000  12167.9448 - 0.0000
JTTDCMut+F+I     -5840.0484  11842.0968 - 0.0000  11882.1088 - 0.0000  12168.1919 - 0.0000
FLU+F+G4         -5843.6200  11849.2399 - 0.0000  11889.2520 - 0.0000  12175.3350 - 0.0000
FLU+F+I+G4       -5843.2507  11850.5014 - 0.0000  11891.6253 - 0.0000  12180.6224 - 0.0000
PMB+G4           -5906.5458  11937.0915 - 0.0000  11959.3479 - 0.0000  12186.6952 - 0.0000
rtREV+F+G4       -5849.6230  11861.2461 - 0.0000  11901.2581 - 0.0000  12187.3412 - 0.0000
PMB+I+G4         -5906.5246  11939.0493 - 0.0000  11962.0893 - 0.0000  12192.6788 - 0.0000
rtREV+F+I+G4     -5849.3196  11862.6391 - 0.0000  11903.7630 - 0.0000  12192.7601 - 0.0000
HIVb+G4          -5911.6756  11947.3512 - 0.0000  11969.6076 - 0.0000  12196.9549 - 0.0000
HIVb+I+G4        -5911.2316  11948.4632 - 0.0000  11971.5032 - 0.0000  12202.0928 - 0.0000
Blosum62+G4      -5916.1505  11956.3009 - 0.0000  11978.5573 - 0.0000  12205.9046 - 0.0000
Blosum62+I+G4    -5915.9944  11957.9888 - 0.0000  11981.0288 - 0.0000  12211.6184 - 0.0000
WAG+I            -5919.2287  11962.4574 - 0.0000  11984.7138 - 0.0000  12212.0611 - 0.0000
rtREV+G4         -5920.4595  11964.9190 - 0.0000  11987.1754 - 0.0000  12214.5227 - 0.0000
HIVb+F+G4        -5864.6512  11891.3024 - 0.0000  11931.3145 - 0.0000  12217.3976 - 0.0000
rtREV+I+G4       -5920.2475  11966.4950 - 0.0000  11989.5350 - 0.0000  12220.1246 - 0.0000
VT+I             -5923.3194  11970.6388 - 0.0000  11992.8952 - 0.0000  12220.2425 - 0.0000
HIVb+F+I+G4      -5863.9961  11891.9923 - 0.0000  11933.1161 - 0.0000  12222.1133 - 0.0000
mtVer+F+G4       -5870.0220  11902.0439 - 0.0000  11942.0560 - 0.0000  12228.1390 - 0.0000
LG+I             -5927.4046  11978.8092 - 0.0000  12001.0656 - 0.0000  12228.4129 - 0.0000
mtVer+F+I+G4     -5869.4240  11902.8481 - 0.0000  11943.9719 - 0.0000  12232.9691 - 0.0000
mtZOA+G4         -5939.4750  12002.9500 - 0.0000  12025.2064 - 0.0000  12252.5537 - 0.0000
mtZOA+F+G4       -5883.5667  11929.1335 - 0.0000  11969.1455 - 0.0000  12255.2286 - 0.0000
mtZOA+I+G4       -5939.4159  12004.8317 - 0.0000  12027.8717 - 0.0000  12258.4613 - 0.0000
mtZOA+F+I+G4     -5883.0660  11930.1321 - 0.0000  11971.2559 - 0.0000  12260.2531 - 0.0000
Blosum62+F+G4    -5886.6062  11935.2124 - 0.0000  11975.2244 - 0.0000  12261.3075 - 0.0000
WAG+F+I          -5887.1540  11936.3080 - 0.0000  11976.3200 - 0.0000  12262.4031 - 0.0000
Dayhoff+I        -5945.9783  12015.9567 - 0.0000  12038.2131 - 0.0000  12265.5604 - 0.0000
DCMut+I          -5946.2230  12016.4459 - 0.0000  12038.7023 - 0.0000  12266.0496 - 0.0000
Blosum62+F+I+G4  -5886.4099  11936.8197 - 0.0000  11977.9436 - 0.0000  12266.9407 - 0.0000
mtREV+F+G4       -5889.8124  11941.6247 - 0.0000  11981.6368 - 0.0000  12267.7198 - 0.0000
mtMet+G4         -5949.3955  12022.7910 - 0.0000  12045.0474 - 0.0000  12272.3947 - 0.0000
mtREV+F+I+G4     -5889.5364  11943.0728 - 0.0000  11984.1967 - 0.0000  12273.1938 - 0.0000
PMB+F+G4         -5894.4901  11950.9803 - 0.0000  11990.9923 - 0.0000  12277.0754 - 0.0000
mtMet+I+G4       -5948.9948  12023.9896 - 0.0000  12047.0296 - 0.0000  12277.6192 - 0.0000
cpREV+I          -5952.7858  12029.5715 - 0.0000  12051.8280 - 0.0000  12279.1752 - 0.0000
VT+F+I           -5895.7508  11953.5017 - 0.0000  11993.5137 - 0.0000  12279.5968 - 0.0000
PMB+F+I+G4       -5894.4840  11952.9680 - 0.0000  11994.0919 - 0.0000  12283.0890 - 0.0000
Dayhoff+F+I      -5897.8992  11957.7984 - 0.0000  11997.8105 - 0.0000  12283.8936 - 0.0000
DCMut+F+I        -5898.1619  11958.3238 - 0.0000  11998.3359 - 0.0000  12284.4190 - 0.0000
LG+F+I           -5903.7366  11969.4731 - 0.0000  12009.4852 - 0.0000  12295.5683 - 0.0000
mtInv+F+I        -5903.8424  11969.6847 - 0.0000  12009.6968 - 0.0000  12295.7799 - 0.0000
JTT              -5975.9975  12073.9951 - 0.0000  12095.4837 - 0.0000  12319.5729 - 0.0000
JTTDCMut         -5976.3795  12074.7591 - 0.0000  12096.2477 - 0.0000  12320.3369 - 0.0000
cpREV+F+I        -5916.7740  11995.5480 - 0.0000  12035.5600 - 0.0000  12321.6431 - 0.0000
PMB+I            -5988.5898  12101.1796 - 0.0000  12123.4361 - 0.0000  12350.7833 - 0.0000
mtInv+G4         -5993.1536  12110.3073 - 0.0000  12132.5637 - 0.0000  12359.9110 - 0.0000
Blosum62+I       -5993.5367  12111.0734 - 0.0000  12133.3298 - 0.0000  12360.6771 - 0.0000
mtVer+G4         -5995.9461  12115.8922 - 0.0000  12138.1486 - 0.0000  12365.4959 - 0.0000
mtInv+I+G4       -5992.9406  12111.8811 - 0.0000  12134.9211 - 0.0000  12365.5107 - 0.0000
rtREV+F+I        -5939.7040  12041.4080 - 0.0000  12081.4201 - 0.0000  12367.5032 - 0.0000
mtVer+I+G4       -5995.3810  12116.7620 - 0.0000  12139.8020 - 0.0000  12370.3916 - 0.0000
mtMet+F+I        -5944.0265  12050.0530 - 0.0000  12090.0651 - 0.0000  12376.1482 - 0.0000
FLU+I            -6003.2224  12130.4448 - 0.0000  12152.7012 - 0.0000  12380.0485 - 0.0000
rtREV+I          -6003.8736  12131.7472 - 0.0000  12154.0036 - 0.0000  12381.3509 - 0.0000
HIVw+F+G4        -5948.2067  12058.4134 - 0.0000  12098.4255 - 0.0000  12384.5086 - 0.0000
HIVw+F+I+G4      -5947.6161  12059.2322 - 0.0000  12100.3560 - 0.0000  12389.3532 - 0.0000
HIVb+I           -6018.1362  12160.2723 - 0.0000  12182.5288 - 0.0000  12409.8760 - 0.0000
JTTDCMut+F       -5965.5424  12091.0848 - 0.0000  12130.0037 - 0.0000  12413.1540 - 0.0000
JTT+F            -5965.6357  12091.2715 - 0.0000  12130.1904 - 0.0000  12413.3407 - 0.0000
Blosum62+F+I     -5966.5997  12095.1994 - 0.0000  12135.2115 - 0.0000  12421.2946 - 0.0000
mtREV+G4         -6024.6718  12173.3436 - 0.0000  12195.6000 - 0.0000  12422.9473 - 0.0000
mtMAM+F+G4       -5970.1899  12102.3798 - 0.0000  12142.3918 - 0.0000  12428.4749 - 0.0000
mtREV+I+G4       -6024.7417  12175.4833 - 0.0000  12198.5233 - 0.0000  12429.1129 - 0.0000
HIVb+F+I         -5972.7351  12107.4702 - 0.0000  12147.4823 - 0.0000  12433.5654 - 0.0000
mtMAM+F+I+G4     -5970.2702  12104.5403 - 0.0000  12145.6642 - 0.0000  12434.6613 - 0.0000
FLU+F+I          -5973.5694  12109.1388 - 0.0000  12149.1509 - 0.0000  12435.2339 - 0.0000
WAG              -6034.8519  12191.7038 - 0.0000  12213.1924 - 0.0000  12437.2816 - 0.0000
VT               -6039.1158  12200.2316 - 0.0000  12221.7202 - 0.0000  12445.8094 - 0.0000
PMB+F+I          -5980.2834  12122.5668 - 0.0000  12162.5788 - 0.0000  12448.6619 - 0.0000
mtART+F+G4       -5986.1099  12134.2199 - 0.0000  12174.2319 - 0.0000  12460.3150 - 0.0000
mtART+F+I+G4     -5986.0798  12136.1596 - 0.0000  12177.2834 - 0.0000  12466.2806 - 0.0000
mtVer+F+I        -5990.4637  12142.9273 - 0.0000  12182.9394 - 0.0000  12469.0225 - 0.0000
LG               -6052.9206  12227.8412 - 0.0000  12249.3298 - 0.0000  12473.4190 - 0.0000
HIVw+G4          -6053.1678  12230.3357 - 0.0000  12252.5921 - 0.0000  12479.9394 - 0.0000
mtREV+F+I        -5997.0491  12156.0983 - 0.0000  12196.1103 - 0.0000  12482.1934 - 0.0000
HIVw+I+G4        -6052.7803  12231.5607 - 0.0000  12254.6007 - 0.0000  12485.1902 - 0.0000
WAG+F            -6004.8064  12169.6129 - 0.0000  12208.5318 - 0.0000  12491.6821 - 0.0000
mtZOA+F+I        -6005.9884  12173.9768 - 0.0000  12213.9888 - 0.0000  12500.0719 - 0.0000
VT+F             -6013.1664  12186.3328 - 0.0000  12225.2518 - 0.0000  12508.4021 - 0.0000
Dayhoff          -6071.8668  12265.7336 - 0.0000  12287.2222 - 0.0000  12511.3114 - 0.0000
DCMut            -6071.9955  12265.9910 - 0.0000  12287.4796 - 0.0000  12511.5688 - 0.0000
cpREV            -6075.0036  12272.0072 - 0.0000  12293.4959 - 0.0000  12517.5851 - 0.0000
mtMet+I          -6075.1578  12274.3156 - 0.0000  12296.5720 - 0.0000  12523.9193 - 0.0000
Dayhoff+F        -6024.2964  12208.5928 - 0.0000  12247.5117 - 0.0000  12530.6620 - 0.0000
DCMut+F          -6024.4587  12208.9174 - 0.0000  12247.8363 - 0.0000  12530.9867 - 0.0000
mtART+G4         -6081.5293  12287.0585 - 0.0000  12309.3149 - 0.0000  12536.6622 - 0.0000
mtZOA+I          -6084.9612  12293.9224 - 0.0000  12316.1788 - 0.0000  12543.5261 - 0.0000
mtART+I+G4       -6082.2532  12290.5063 - 0.0000  12313.5463 - 0.0000  12544.1359 - 0.0000
LG+F             -6034.0638  12228.1275 - 0.0000  12267.0464 - 0.0000  12550.1968 - 0.0000
mtMAM+G4         -6093.6003  12311.2005 - 0.0000  12333.4570 - 0.0000  12560.8042 - 0.0000
cpREV+F          -6041.1942  12242.3885 - 0.0000  12281.3074 - 0.0000  12564.4577 - 0.0000
mtInv+F          -6041.2354  12242.4708 - 0.0000  12281.3898 - 0.0000  12564.5401 - 0.0000
mtMAM+I+G4       -6094.0116  12314.0231 - 0.0000  12337.0631 - 0.0000  12567.6527 - 0.0000
PMB              -6102.3922  12326.7844 - 0.0000  12348.2730 - 0.0000  12572.3622 - 0.0000
Blosum62         -6106.9526  12335.9052 - 0.0000  12357.3939 - 0.0000  12581.4830 - 0.0000
mtInv+I          -6105.0250  12334.0499 - 0.0000  12356.3063 - 0.0000  12583.6536 - 0.0000
HIVw+F+I         -6060.2716  12282.5432 - 0.0000  12322.5553 - 0.0000  12608.6384 - 0.0000
rtREV            -6133.9812  12389.9624 - 0.0000  12411.4510 - 0.0000  12635.5402 - 0.0000
rtREV+F          -6077.0850  12314.1701 - 0.0000  12353.0890 - 0.0000  12636.2394 - 0.0000
FLU              -6137.7960  12397.5921 - 0.0000  12419.0807 - 0.0000  12643.1699 - 0.0000
Blosum62+F       -6082.3405  12324.6810 - 0.0000  12363.5999 - 0.0000  12646.7503 - 0.0000
mtVer+I          -6138.3917  12400.7834 - 0.0000  12423.0398 - 0.0000  12650.3871 - 0.0000
mtREV+I          -6143.3692  12410.7385 - 0.0000  12432.9949 - 0.0000  12660.3422 - 0.0000
mtMet+F          -6091.4467  12342.8933 - 0.0000  12381.8122 - 0.0000  12664.9626 - 0.0000
PMB+F            -6095.6489  12351.2978 - 0.0000  12390.2167 - 0.0000  12673.3671 - 0.0000
FLU+F            -6112.7372  12385.4745 - 0.0000  12424.3934 - 0.0000  12707.5437 - 0.0000
HIVb             -6170.5067  12463.0134 - 0.0000  12484.5021 - 0.0000  12708.5912 - 0.0000
HIVw+I           -6168.1708  12460.3416 - 0.0000  12482.5980 - 0.0000  12709.9453 - 0.0000
HIVb+F           -6130.4292  12420.8583 - 0.0000  12459.7772 - 0.0000  12742.9276 - 0.0000
mtMAM+F+I        -6135.4628  12432.9256 - 0.0000  12472.9376 - 0.0000  12759.0207 - 0.0000
mtART+F+I        -6141.7159  12445.4319 - 0.0000  12485.4439 - 0.0000  12771.5270 - 0.0000
mtREV+F          -6145.6504  12451.3008 - 0.0000  12490.2197 - 0.0000  12773.3700 - 0.0000
mtVer+F          -6146.7485  12453.4970 - 0.0000  12492.4159 - 0.0000  12775.5662 - 0.0000
mtZOA+F          -6160.7585  12481.5170 - 0.0000  12520.4359 - 0.0000  12803.5863 - 0.0000
mtMet            -6222.9882  12567.9763 - 0.0000  12589.4650 - 0.0000  12813.5542 - 0.0000
mtZOA            -6244.2504  12610.5008 - 0.0000  12631.9894 - 0.0000  12856.0786 - 0.0000
mtInv            -6246.2633  12614.5267 - 0.0000  12636.0153 - 0.0000  12860.1045 - 0.0000
HIVw+F           -6202.7511  12565.5021 - 0.0000  12604.4210 - 0.0000  12887.5714 - 0.0000
mtART+I          -6266.4886  12656.9772 - 0.0000  12679.2336 - 0.0000  12906.5809 - 0.0000
mtMAM+I          -6281.6556  12687.3112 - 0.0000  12709.5677 - 0.0000  12936.9149 - 0.0000
mtREV            -6294.4512  12710.9024 - 0.0000  12732.3910 - 0.0000  12956.4802 - 0.0000
mtVer            -6294.6811  12711.3622 - 0.0000  12732.8509 - 0.0000  12956.9401 - 0.0000
HIVw             -6305.0403  12732.0806 - 0.0000  12753.5693 - 0.0000  12977.6585 - 0.0000
mtART+F          -6312.0344  12784.0689 - 0.0000  12822.9878 - 0.0000  13106.1381 - 0.0000
mtMAM+F          -6320.6126  12801.2251 - 0.0000  12840.1441 - 0.0000  13123.2944 - 0.0000
mtART            -6440.7772  13003.5544 - 0.0000  13025.0431 - 0.0000  13249.1323 - 0.0000
mtMAM            -6464.7753  13051.5505 - 0.0000  13073.0392 - 0.0000  13297.1284 - 0.0000

AIC, w-AIC   : Akaike information criterion scores and weights.
AICc, w-AICc : Corrected AIC scores and weights.
BIC, w-BIC   : Bayesian information criterion scores and weights.

Plus signs denote the 95% confidence sets.
Minus signs denote significant exclusion.

SUBSTITUTION PROCESS
--------------------

Model of substitution: JTT+G4

State frequencies: (model)

Model of rate heterogeneity: Gamma with 4 categories
Gamma shape alpha: 0.7089

 Category  Relative_rate  Proportion
  1         0.0761         0.2500
  2         0.3677         0.2500
  3         0.9281         0.2500
  4         2.6281         0.2500
Relative rates are computed as MEAN of the portion of the Gamma distribution falling in the category.

MAXIMUM LIKELIHOOD TREE
-----------------------

Log-likelihood of the tree: -5754.4788 (s.e. 226.5358)
Unconstrained log-likelihood (without tree): -2367.6564
Number of free parameters (#branches + #model parameters): 62
Akaike information criterion (AIC) score: 11632.9575
Corrected Akaike information criterion (AICc) score: 11655.2140
Bayesian information criterion (BIC) score: 11882.5612

Total tree length (sum of branch lengths): 2.7742
Sum of internal branch lengths: 1.1445 (41.2543% of tree length)

WARNING: 3 near-zero internal branches (<0.0024) should be treated with caution
         Such branches are denoted by '**' in the figure below

NOTE: Tree is UNROOTED although outgroup taxon 'Danio_rerio_va1' is drawn at root
Numbers in parentheses are SH-aLRT support (%) / ultrafast bootstrap support (%)

+----------Danio_rerio_va1
|
|                                   +----Lamprogrammus_exutus_va2
|                                +--| (81.1/72)
|                                |  +---------Carapus_acus_va2
|                             +--| (68/28)
|                             |  +---Brotula_barbata_va2
|                         +---| (96.8/95)
|                         |   |        +--Xiphophorus_maculatus_va2
|                         |   |     +--| (72.7/56)
|                         |   |     |  +----------Dichotomyctere_nigroviridis_va2
|                         |   |  +--| (98.3/98)
|                         |   |  |  |  +----------------------Oryzias_latipes_va2
|                         |   |  |  +**| (0/32)
|                         |   |  |     |  +--Oreochromis_niloticus_va2
|                         |   |  |     +--| (76.6/62)
|                         |   |  |        +-------Gasterosteus_aculeatus_va2
|                         |   +--| (74.3/49)
|                         |      |    +**Lucifuga_dentata_va2
|                         |      +----| (100/100)
|                         |           +--Lucifuga_holguinensis_va2
|            +------------| (100/100)
|            |            +------Gadus_morhua_va2
|         +--| (37.4/62)
|         |  |                     +---Danio_rerio_va2
|         |  |             +-------| (99.6/100)
|         |  |             |       |        +--Sinocyclocheilus_rhinocerous_va2-2
|         |  |             |       |     +--| (73.2/98)
|         |  |             |       |     |  +--Sinocyclocheilus_anshuiensis_va2-2
|         |  |             |       |  +--| (84.6/93)
|         |  |             |       |  |  +--Sinocyclocheilus_grahami_va2-2
|         |  |             |       +--| (96.8/99)
|         |  |             |          |     +--Sinocyclocheilus_rhinocerous_va2-1
|         |  |             |          |  +**| (0/57)
|         |  |             |          |  |  +--Sinocyclocheilus_anshuiensis_va2-1
|         |  |             |          +--| (99/100)
|         |  |             |             +--Sinocyclocheilus_grahami_va2-1
|         |  +-------------| (99.9/100)
|         |                |           +**Astyanax_mexicanus_Surface_va2
|         |                |    +------| (99.8/100)
|         |                |    |      +**Astyanax_mexicanus_Cave_va2
|         |                +----| (96.9/100)
|         |                     +---Pygocentrus_nattereri_va2
|    +----| (96.8/93)
|    |    +-------------Lepisosteus_oculatus_va2
+----| (96.9/98)
|    |           +**Astyanax_mexicanus_Surface_va1
|    |      +----| (99.6/100)
|    |      |    +**Astyanax_mexicanus_Cave_va1
|    +------| (98.5/99)
|           +---Pygocentrus_nattereri_va1
|
|        +--Sinocyclocheilus_rhinocerous_va1-2
|     +**| (0/67)
|     |  +--Sinocyclocheilus_anshuiensis_va1-2
|  +--| (88.4/81)
|  |  +--Sinocyclocheilus_grahami_va1-2
+--| (37/75)
   |     +--Sinocyclocheilus_rhinocerous_va1-1
   |  +--| (68.7/89)
   |  |  +--Sinocyclocheilus_grahami_va1-1
   +--| (98.3/100)
      +--Sinocyclocheilus_anshuiensis_va1-1

Tree in newick format:

(Danio_rerio_va1:0.1301156131,(((((((Lamprogrammus_exutus_va2:0.0638592176,Carapus_acus_va2:0.1235665718)81.1/72:0.0394211045,Brotula_barbata_va2:0.0498727864)68/28:0.0126545365,(((Xiphophorus_maculatus_va2:0.0351969380,Dichotomyctere_nigroviridis_va2:0.1328345626)72.7/56:0.0054431303,(Oryzias_latipes_va2:0.2776262170,(Oreochromis_niloticus_va2:0.0355917912,Gasterosteus_aculeatus_va2:0.0960530898)76.6/62:0.0179559132)0/32:0.0012562035)98.3/98:0.0336590912,(Lucifuga_dentata_va2:0.0000021804,Lucifuga_holguinensis_va2:0.0057204043)100/100:0.0660663856)74.3/49:0.0054163558)96.8/95:0.0546558355,Gadus_morhua_va2:0.0917139941)100/100:0.1578898687,((Danio_rerio_va2:0.0471049678,(((Sinocyclocheilus_rhinocerous_va2-2:0.0052074983,Sinocyclocheilus_anshuiensis_va2-2:0.0078431902)73.2/98:0.0024447454,Sinocyclocheilus_grahami_va2-2:0.0105977766)84.6/93:0.0075812253,((Sinocyclocheilus_rhinocerous_va2-1:0.0079035939,Sinocyclocheilus_anshuiensis_va2-1:0.0105290499)0/57:0.0000021804,Sinocyclocheilus_grahami_va2-1:0.0053419266)99/100:0.0245140453)96.8/99:0.0364410990)99.6/100:0.0998602647,((Astyanax_mexicanus_Surface_va2:0.0000021804,Astyanax_mexicanus_Cave_va2:0.0000021804)99.8/100:0.0823905902,Pygocentrus_nattereri_va2:0.0558031847)96.9/100:0.0675056613)99.9/100:0.1736658874)37.4/62:0.0367291291,Lepisosteus_oculatus_va2:0.1675187647)96.8/93:0.0677770144,((Astyanax_mexicanus_Surface_va1:0.0000021804,Astyanax_mexicanus_Cave_va1:0.0000021804)99.6/100:0.0690171547,Pygocentrus_nattereri_va1:0.0552456500)98.5/99:0.0911007334)96.9/98:0.0695144013,(((Sinocyclocheilus_rhinocerous_va1-2:0.0117288815,Sinocyclocheilus_anshuiensis_va1-2:0.0058637151)0/67:0.0000027757,Sinocyclocheilus_grahami_va1-2:0.0075701945)88.4/81:0.0158927053,((Sinocyclocheilus_rhinocerous_va1-1:0.0146291987,Sinocyclocheilus_grahami_va1-1:0.0098515723)68.7/89:0.0063525393,Sinocyclocheilus_anshuiensis_va1-1:0.0134265743)98.3/100:0.0356237343)37/75:0.0150603093);

CONSENSUS TREE
--------------

Consensus tree is constructed from 1000bootstrap trees
Log-likelihood of consensus tree: -5756.858630
Robinson-Foulds distance between ML tree and consensus tree: 2

Branches with support >0.000000% are kept (extended consensus)
Branch lengths are optimized by maximum likelihood on original alignment
Numbers in parentheses are bootstrap supports (%)

+----------Danio_rerio_va1
|
|                                +----Lamprogrammus_exutus_va2
|                             +--| (72)
|                             |  +---------Carapus_acus_va2
|                         +---| (95)
|                         |   |           +--Xiphophorus_maculatus_va2
|                         |   |        +--| (56)
|                         |   |        |  +----------Dichotomyctere_nigroviridis_va2
|                         |   |     +--| (98)
|                         |   |     |  |  +----------------------Oryzias_latipes_va2
|                         |   |     |  +--| (32)
|                         |   |     |     |  +--Oreochromis_niloticus_va2
|                         |   |     |     +--| (62)
|                         |   |     |        +-------Gasterosteus_aculeatus_va2
|                         |   |  +--| (49)
|                         |   |  |  |    +--Lucifuga_dentata_va2
|                         |   |  |  +----| (100)
|                         |   |  |       +--Lucifuga_holguinensis_va2
|                         |   +--| (34)
|                         |      +---Brotula_barbata_va2
|            +------------| (100)
|            |            +------Gadus_morhua_va2
|         +--| (62)
|         |  |                     +---Danio_rerio_va2
|         |  |             +-------| (100)
|         |  |             |       |        +--Sinocyclocheilus_rhinocerous_va2-2
|         |  |             |       |     +--| (98)
|         |  |             |       |     |  +--Sinocyclocheilus_anshuiensis_va2-2
|         |  |             |       |  +--| (93)
|         |  |             |       |  |  +--Sinocyclocheilus_grahami_va2-2
|         |  |             |       +--| (99)
|         |  |             |          |     +--Sinocyclocheilus_rhinocerous_va2-1
|         |  |             |          |  +--| (57)
|         |  |             |          |  |  +--Sinocyclocheilus_anshuiensis_va2-1
|         |  |             |          +--| (100)
|         |  |             |             +--Sinocyclocheilus_grahami_va2-1
|         |  +-------------| (100)
|         |                |          +--Astyanax_mexicanus_Surface_va2
|         |                |    +-----| (100)
|         |                |    |     +--Astyanax_mexicanus_Cave_va2
|         |                +----| (100)
|         |                     +---Pygocentrus_nattereri_va2
|    +----| (93)
|    |    +-------------Lepisosteus_oculatus_va2
+----| (98)
|    |           +--Astyanax_mexicanus_Surface_va1
|    |      +----| (100)
|    |      |    +--Astyanax_mexicanus_Cave_va1
|    +------| (99)
|           +---Pygocentrus_nattereri_va1
|
|        +--Sinocyclocheilus_rhinocerous_va1-2
|     +--| (67)
|     |  +--Sinocyclocheilus_anshuiensis_va1-2
|  +--| (81)
|  |  +--Sinocyclocheilus_grahami_va1-2
+--| (75)
   |     +--Sinocyclocheilus_rhinocerous_va1-1
   |  +--| (89)
   |  |  +--Sinocyclocheilus_grahami_va1-1
   +--| (100)
      +--Sinocyclocheilus_anshuiensis_va1-1


Consensus tree in newick format: 

(Danio_rerio_va1:0.1303647079,((((((Lamprogrammus_exutus_va2:0.0639157464,Carapus_acus_va2:0.1261457146)72:0.0416415763,((((Xiphophorus_maculatus_va2:0.0347882232,Dichotomyctere_nigroviridis_va2:0.1335389488)56:0.0061755332,(Oryzias_latipes_va2:0.2778518608,(Oreochromis_niloticus_va2:0.0356656983,Gasterosteus_aculeatus_va2:0.0962998834)62:0.0187716115)32:0.0000020736)98:0.0342519941,(Lucifuga_dentata_va2:0.0000021804,Lucifuga_holguinensis_va2:0.0057276922)100:0.0666312937)49:0.0064676825,Brotula_barbata_va2:0.0584119956)34:0.0062059116)95:0.0499595189,Gadus_morhua_va2:0.0930154987)100:0.1580459945,((Danio_rerio_va2:0.0471819318,(((Sinocyclocheilus_rhinocerous_va2-2:0.0052142273,Sinocyclocheilus_anshuiensis_va2-2:0.0078529660)98:0.0024484958,Sinocyclocheilus_grahami_va2-2:0.0106112428)93:0.0075912673,((Sinocyclocheilus_rhinocerous_va2-1:0.0079135982,Sinocyclocheilus_anshuiensis_va2-1:0.0105423389)57:0.0000021804,Sinocyclocheilus_grahami_va2-1:0.0053490090)100:0.0245462680)99:0.0364641849)100:0.1002760660,((Astyanax_mexicanus_Surface_va2:0.0000021804,Astyanax_mexicanus_Cave_va2:0.0000021804)100:0.0824472519,Pygocentrus_nattereri_va2:0.0559192531)100:0.0673232418)100:0.1735177014)62:0.0367134836,Lepisosteus_oculatus_va2:0.1675842907)93:0.0682675288,((Astyanax_mexicanus_Surface_va1:0.0000021804,Astyanax_mexicanus_Cave_va1:0.0000021804)100:0.0690152829,Pygocentrus_nattereri_va1:0.0553878106)99:0.0914469057)98:0.0693786495,(((Sinocyclocheilus_rhinocerous_va1-2:0.0117410904,Sinocyclocheilus_anshuiensis_va1-2:0.0058690835)67:0.0000027757,Sinocyclocheilus_grahami_va1-2:0.0075750681)81:0.0159358656,((Sinocyclocheilus_rhinocerous_va1-1:0.0146418000,Sinocyclocheilus_grahami_va1-1:0.0098902316)89:0.0063695297,Sinocyclocheilus_anshuiensis_va1-1:0.0134407379)100:0.0356488387)75:0.0149938093);

TIME STAMP
----------

Date and time: Mon May 20 12:27:38 2019
Total CPU time used: 55.610538 seconds (0h:0m:55s)
Total wall-clock time used: 56.32702208 seconds (0h:0m:56s)
```
