## Supplementary material for "Contrasted gene decay in subterranean vertebrates: insights from cavefishes and fossorial mammals": vat1.fas.iqtree

```
IQ-TREE 1.6.10 built Feb 19 2019

Input file name: vat1.fas
Type of analysis: ModelFinder + tree reconstruction + ultrafast bootstrap (1000 replicates)
Random seed number: 579573

REFERENCES
----------

To cite ModelFinder please use: 

Subha Kalyaanamoorthy, Bui Quang Minh, Thomas KF Wong, Arndt von Haeseler,
and Lars S Jermiin (2017) ModelFinder: Fast model selection for
accurate phylogenetic estimates. Nature Methods, 14:587–589.
https://doi.org/10.1038/nmeth.4285

To cite IQ-TREE please use:

Lam-Tung Nguyen, Heiko A. Schmidt, Arndt von Haeseler, and Bui Quang Minh
(2015) IQ-TREE: A fast and effective stochastic algorithm for estimating
maximum likelihood phylogenies. Mol Biol Evol, 32:268-274.
https://doi.org/10.1093/molbev/msu300

Since you used ultrafast bootstrap (UFBoot) please also cite: 

Diep Thi Hoang, Olga Chernomor, Arndt von Haeseler, Bui Quang Minh,
and Le Sy Vinh (2017) UFBoot2: Improving the ultrafast bootstrap
approximation. Mol Biol Evol, in press.
https://doi.org/10.1093/molbev/msx281

SEQUENCE ALIGNMENT
------------------

Input data: 29 sequences with 521 amino-acid sites
Number of constant sites: 198 (= 38.0038% of all sites)
Number of invariant (constant or ambiguous constant) sites: 198 (= 38.0038% of all sites)
Number of parsimony informative sites: 228
Number of distinct site patterns: 431

ModelFinder
-----------

Best-fit model according to BIC: JTTDCMut+F+G4

List of models sorted by BIC scores: 

Model             LogL          AIC      w-AIC      AICc     w-AICc       BIC      w-BIC
JTTDCMut+F+G4    -6086.7578  12323.5156 + 0.4470  12349.1336 + 0.5360  12642.6968 + 0.8422
JTTDCMut+F+I+G4  -6085.6053  12323.2106 + 0.5207  12349.5709 + 0.4307  12646.6476 + 0.1168
JTT+F+G4         -6089.9980  12329.9960 - 0.0175  12355.6139 - 0.0210  12649.1772 - 0.0330
JTTDCMut+G4      -6151.5318  12415.0636 - 0.0000  12428.8223 - 0.0000  12653.3856 - 0.0040
JTT+F+I+G4       -6089.1648  12330.3297 - 0.0148  12356.6901 - 0.0123  12653.7667 - 0.0033
JTTDCMut+I+G4    -6150.3541  12414.7082 - 0.0000  12428.9889 - 0.0000  12657.2859 - 0.0006
JTT+G4           -6155.4104  12422.8208 - 0.0000  12436.5794 - 0.0000  12661.1428 - 0.0001
JTT+I+G4         -6154.5737  12423.1474 - 0.0000  12437.4282 - 0.0000  12665.7252 - 0.0000
Dayhoff+F+G4     -6102.4014  12354.8029 - 0.0000  12380.4209 - 0.0000  12673.9841 - 0.0000
Dayhoff+G4       -6162.7071  12437.4141 - 0.0000  12451.1727 - 0.0000  12675.7361 - 0.0000
DCMut+F+G4       -6103.4383  12356.8766 - 0.0000  12382.4945 - 0.0000  12676.0578 - 0.0000
Dayhoff+F+I+G4   -6100.5123  12353.0246 - 0.0000  12379.3849 - 0.0000  12676.4616 - 0.0000
DCMut+G4         -6163.8498  12439.6997 - 0.0000  12453.4583 - 0.0000  12678.0217 - 0.0000
Dayhoff+I+G4     -6160.9798  12435.9595 - 0.0000  12450.2403 - 0.0000  12678.5373 - 0.0000
DCMut+F+I+G4     -6102.1466  12356.2933 - 0.0000  12382.6536 - 0.0000  12679.7303 - 0.0000
DCMut+I+G4       -6162.6263  12439.2526 - 0.0000  12453.5333 - 0.0000  12681.8303 - 0.0000
WAG+G4           -6166.9500  12445.9000 - 0.0000  12459.6586 - 0.0000  12684.2220 - 0.0000
LG+F+G4          -6108.4918  12366.9837 - 0.0000  12392.6016 - 0.0000  12686.1649 - 0.0000
WAG+I+G4         -6165.8533  12445.7067 - 0.0000  12459.9874 - 0.0000  12688.2844 - 0.0000
LG+F+I+G4        -6107.7087  12367.4175 - 0.0000  12393.7778 - 0.0000  12690.8545 - 0.0000
LG+G4            -6173.9690  12459.9380 - 0.0000  12473.6966 - 0.0000  12698.2600 - 0.0000
LG+I+G4          -6173.3009  12460.6018 - 0.0000  12474.8826 - 0.0000  12703.1796 - 0.0000
WAG+F+G4         -6127.3765  12404.7531 - 0.0000  12430.3710 - 0.0000  12723.9343 - 0.0000
WAG+F+I+G4       -6126.2519  12404.5038 - 0.0000  12430.8642 - 0.0000  12727.9408 - 0.0000
JTTDCMut+F+I     -6140.7755  12431.5511 - 0.0000  12457.1691 - 0.0000  12750.7323 - 0.0000
rtREV+F+G4       -6142.6170  12435.2339 - 0.0000  12460.8519 - 0.0000  12754.4152 - 0.0000
JTTDCMut+I       -6202.4235  12516.8471 - 0.0000  12530.6057 - 0.0000  12755.1691 - 0.0000
JTT+F+I          -6144.3968  12438.7937 - 0.0000  12464.4117 - 0.0000  12757.9750 - 0.0000
rtREV+F+I+G4     -6141.9403  12435.8807 - 0.0000  12462.2410 - 0.0000  12759.3177 - 0.0000
VT+G4            -6204.6556  12521.3111 - 0.0000  12535.0697 - 0.0000  12759.6331 - 0.0000
VT+I+G4          -6203.6101  12521.2202 - 0.0000  12535.5010 - 0.0000  12763.7980 - 0.0000
JTT+I            -6206.7571  12525.5142 - 0.0000  12539.2728 - 0.0000  12763.8362 - 0.0000
VT+F+G4          -6148.5257  12447.0514 - 0.0000  12472.6694 - 0.0000  12766.2327 - 0.0000
VT+F+I+G4        -6147.4550  12446.9101 - 0.0000  12473.2704 - 0.0000  12770.3471 - 0.0000
WAG+I            -6210.1871  12532.3743 - 0.0000  12546.1329 - 0.0000  12770.6963 - 0.0000
mtInv+F+G4       -6151.0682  12452.1365 - 0.0000  12477.7544 - 0.0000  12771.3177 - 0.0000
Dayhoff+I        -6212.6767  12537.3534 - 0.0000  12551.1121 - 0.0000  12775.6754 - 0.0000
mtInv+F+I+G4     -6150.7181  12453.4363 - 0.0000  12479.7966 - 0.0000  12776.8733 - 0.0000
DCMut+I          -6213.3124  12538.6247 - 0.0000  12552.3834 - 0.0000  12776.9467 - 0.0000
Dayhoff+F+I      -6156.0625  12462.1251 - 0.0000  12487.7430 - 0.0000  12781.3063 - 0.0000
DCMut+F+I        -6156.5732  12463.1463 - 0.0000  12488.7643 - 0.0000  12782.3276 - 0.0000
rtREV+G4         -6221.7254  12555.4508 - 0.0000  12569.2094 - 0.0000  12793.7728 - 0.0000
rtREV+I+G4       -6221.1575  12556.3150 - 0.0000  12570.5958 - 0.0000  12798.8928 - 0.0000
LG+F+I           -6167.9576  12485.9152 - 0.0000  12511.5331 - 0.0000  12805.0964 - 0.0000
WAG+F+I          -6172.5503  12495.1007 - 0.0000  12520.7186 - 0.0000  12814.2819 - 0.0000
LG+I             -6237.7321  12587.4643 - 0.0000  12601.2229 - 0.0000  12825.7863 - 0.0000
mtMet+F+G4       -6179.1646  12508.3292 - 0.0000  12533.9472 - 0.0000  12827.5105 - 0.0000
cpREV+F+G4       -6180.8640  12511.7280 - 0.0000  12537.3460 - 0.0000  12830.9093 - 0.0000
mtMet+F+I+G4     -6179.1470  12510.2941 - 0.0000  12536.6544 - 0.0000  12833.7311 - 0.0000
cpREV+F+I+G4     -6180.0884  12512.1769 - 0.0000  12538.5372 - 0.0000  12835.6139 - 0.0000
VT+I             -6243.6095  12599.2191 - 0.0000  12612.9777 - 0.0000  12837.5411 - 0.0000
mtZOA+F+G4       -6185.5311  12521.0621 - 0.0000  12546.6801 - 0.0000  12840.2434 - 0.0000
VT+F+I           -6187.5027  12525.0053 - 0.0000  12550.6233 - 0.0000  12844.1866 - 0.0000
mtZOA+F+I+G4     -6185.5671  12523.1342 - 0.0000  12549.4946 - 0.0000  12846.5712 - 0.0000
FLU+F+G4         -6204.6365  12559.2729 - 0.0000  12584.8909 - 0.0000  12878.4542 - 0.0000
rtREV+F+I        -6205.7837  12561.5674 - 0.0000  12587.1854 - 0.0000  12880.7487 - 0.0000
FLU+F+I+G4       -6204.2501  12560.5001 - 0.0000  12586.8605 - 0.0000  12883.9371 - 0.0000
mtREV+F+G4       -6211.8845  12573.7690 - 0.0000  12599.3870 - 0.0000  12892.9503 - 0.0000
HIVb+F+G4        -6213.6226  12577.2453 - 0.0000  12602.8632 - 0.0000  12896.4265 - 0.0000
mtREV+F+I+G4     -6211.3575  12574.7151 - 0.0000  12601.0754 - 0.0000  12898.1521 - 0.0000
HIVb+F+I+G4      -6212.7293  12577.4587 - 0.0000  12603.8190 - 0.0000  12900.8957 - 0.0000
PMB+F+G4         -6219.5802  12589.1604 - 0.0000  12614.7784 - 0.0000  12908.3417 - 0.0000
PMB+F+I+G4       -6218.2731  12588.5462 - 0.0000  12614.9066 - 0.0000  12911.9832 - 0.0000
cpREV+G4         -6287.1848  12686.3695 - 0.0000  12700.1282 - 0.0000  12924.6915 - 0.0000
rtREV+I          -6288.4382  12688.8764 - 0.0000  12702.6350 - 0.0000  12927.1984 - 0.0000
cpREV+I+G4       -6286.2874  12686.5749 - 0.0000  12700.8557 - 0.0000  12929.1526 - 0.0000
Blosum62+F+G4    -6230.4527  12610.9055 - 0.0000  12636.5235 - 0.0000  12930.0867 - 0.0000
Blosum62+F+I+G4  -6229.0265  12610.0531 - 0.0000  12636.4135 - 0.0000  12933.4901 - 0.0000
mtInv+F+I        -6234.7218  12619.4435 - 0.0000  12645.0615 - 0.0000  12938.6248 - 0.0000
cpREV+F+I        -6247.5869  12645.1738 - 0.0000  12670.7918 - 0.0000  12964.3551 - 0.0000
JTTDCMut+F       -6251.3020  12650.6040 - 0.0000  12675.4919 - 0.0000  12965.5295 - 0.0000
mtVer+F+G4       -6248.4470  12646.8940 - 0.0000  12672.5120 - 0.0000  12966.0753 - 0.0000
WAG              -6311.6724  12733.3448 - 0.0000  12746.5921 - 0.0000  12967.4110 - 0.0000
JTTDCMut         -6311.7563  12733.5125 - 0.0000  12746.7598 - 0.0000  12967.5788 - 0.0000
mtVer+F+I+G4     -6248.4922  12648.9844 - 0.0000  12675.3448 - 0.0000  12972.4215 - 0.0000
JTT+F            -6255.5292  12659.0584 - 0.0000  12683.9463 - 0.0000  12973.9839 - 0.0000
Blosum62+G4      -6313.8060  12739.6119 - 0.0000  12753.3705 - 0.0000  12977.9339 - 0.0000
JTT              -6317.0106  12744.0212 - 0.0000  12757.2685 - 0.0000  12978.0874 - 0.0000
PMB+G4           -6314.6475  12741.2950 - 0.0000  12755.0536 - 0.0000  12979.6170 - 0.0000
Blosum62+I+G4    -6312.4986  12738.9972 - 0.0000  12753.2780 - 0.0000  12981.5749 - 0.0000
PMB+I+G4         -6313.4319  12740.8639 - 0.0000  12755.1447 - 0.0000  12983.4416 - 0.0000
Dayhoff          -6322.2301  12754.4603 - 0.0000  12767.7076 - 0.0000  12988.5265 - 0.0000
DCMut            -6322.8765  12755.7530 - 0.0000  12769.0004 - 0.0000  12989.8193 - 0.0000
PMB+F+I          -6260.7802  12671.5605 - 0.0000  12697.1785 - 0.0000  12990.7417 - 0.0000
Dayhoff+F        -6270.9154  12689.8308 - 0.0000  12714.7187 - 0.0000  13004.7563 - 0.0000
DCMut+F          -6271.3956  12690.7911 - 0.0000  12715.6790 - 0.0000  13005.7166 - 0.0000
LG+F             -6275.3122  12698.6244 - 0.0000  12723.5123 - 0.0000  13013.5499 - 0.0000
Blosum62+F+I     -6273.5852  12697.1704 - 0.0000  12722.7883 - 0.0000  13016.3516 - 0.0000
WAG+F            -6277.2162  12702.4325 - 0.0000  12727.3203 - 0.0000  13017.3580 - 0.0000
HIVb+G4          -6333.6298  12779.2597 - 0.0000  12793.0183 - 0.0000  13017.5817 - 0.0000
mtART+F+G4       -6274.9430  12699.8860 - 0.0000  12725.5040 - 0.0000  13019.0673 - 0.0000
HIVb+I+G4        -6332.5968  12779.1936 - 0.0000  12793.4744 - 0.0000  13021.7714 - 0.0000
mtART+F+I+G4     -6275.4109  12702.8218 - 0.0000  12729.1822 - 0.0000  13026.2588 - 0.0000
mtMet+F+I        -6280.3616  12710.7233 - 0.0000  12736.3412 - 0.0000  13029.9045 - 0.0000
FLU+G4           -6342.5252  12797.0503 - 0.0000  12810.8089 - 0.0000  13035.3723 - 0.0000
VT               -6345.8483  12801.6967 - 0.0000  12814.9440 - 0.0000  13035.7629 - 0.0000
LG               -6346.8811  12803.7623 - 0.0000  12817.0096 - 0.0000  13037.8285 - 0.0000
FLU+I+G4         -6341.8030  12797.6061 - 0.0000  12811.8868 - 0.0000  13040.1838 - 0.0000
VT+F             -6290.0822  12728.1644 - 0.0000  12753.0523 - 0.0000  13043.0899 - 0.0000
cpREV+I          -6347.6021  12807.2042 - 0.0000  12820.9628 - 0.0000  13045.5262 - 0.0000
FLU+F+I          -6296.8135  12743.6271 - 0.0000  12769.2450 - 0.0000  13062.8083 - 0.0000
PMB+I            -6357.4081  12826.8163 - 0.0000  12840.5749 - 0.0000  13065.1383 - 0.0000
mtZOA+F+I        -6298.1576  12746.3152 - 0.0000  12771.9332 - 0.0000  13065.4965 - 0.0000
Blosum62+I       -6358.8422  12829.6843 - 0.0000  12843.4429 - 0.0000  13068.0063 - 0.0000
mtREV+F+I        -6303.8485  12757.6969 - 0.0000  12783.3149 - 0.0000  13076.8782 - 0.0000
HIVb+F+I         -6305.0832  12760.1663 - 0.0000  12785.7843 - 0.0000  13079.3476 - 0.0000
rtREV+F          -6310.9753  12769.9506 - 0.0000  12794.8385 - 0.0000  13084.8761 - 0.0000
mtMAM+F+G4       -6315.5113  12781.0227 - 0.0000  12806.6406 - 0.0000  13100.2039 - 0.0000
mtMAM+F+I+G4     -6315.6574  12783.3147 - 0.0000  12809.6751 - 0.0000  13106.7518 - 0.0000
rtREV            -6393.5476  12897.0952 - 0.0000  12910.3425 - 0.0000  13131.1614 - 0.0000
mtInv+F          -6349.0649  12846.1298 - 0.0000  12871.0177 - 0.0000  13161.0553 - 0.0000
cpREV+F          -6359.2050  12866.4100 - 0.0000  12891.2979 - 0.0000  13181.3355 - 0.0000
PMB+F            -6363.2335  12874.4670 - 0.0000  12899.3549 - 0.0000  13189.3925 - 0.0000
HIVb+I           -6419.9511  12951.9023 - 0.0000  12965.6609 - 0.0000  13190.2243 - 0.0000
FLU+I            -6420.8648  12953.7297 - 0.0000  12967.4883 - 0.0000  13192.0517 - 0.0000
mtVer+F+I        -6366.0950  12882.1900 - 0.0000  12907.8079 - 0.0000  13201.3712 - 0.0000
Blosum62+F       -6373.5666  12895.1332 - 0.0000  12920.0211 - 0.0000  13210.0587 - 0.0000
cpREV            -6454.5329  13019.0657 - 0.0000  13032.3130 - 0.0000  13253.1320 - 0.0000
mtMet+F          -6397.5753  12943.1506 - 0.0000  12968.0385 - 0.0000  13258.0761 - 0.0000
Blosum62         -6457.1632  13024.3263 - 0.0000  13037.5736 - 0.0000  13258.3926 - 0.0000
PMB              -6458.4647  13026.9295 - 0.0000  13040.1768 - 0.0000  13260.9957 - 0.0000
FLU+F            -6413.5221  12975.0442 - 0.0000  12999.9321 - 0.0000  13289.9697 - 0.0000
mtZOA+F          -6414.8557  12977.7114 - 0.0000  13002.5993 - 0.0000  13292.6369 - 0.0000
mtREV+F          -6421.2215  12990.4430 - 0.0000  13015.3308 - 0.0000  13305.3685 - 0.0000
HIVw+F+G4        -6431.6027  13013.2054 - 0.0000  13038.8234 - 0.0000  13332.3867 - 0.0000
HIVw+F+I+G4      -6430.5574  13013.1149 - 0.0000  13039.4752 - 0.0000  13336.5519 - 0.0000
mtART+F+I        -6441.7127  13033.4253 - 0.0000  13059.0433 - 0.0000  13352.6066 - 0.0000
HIVb+F           -6449.0631  13046.1262 - 0.0000  13071.0141 - 0.0000  13361.0517 - 0.0000
mtZOA+G4         -6511.7347  13135.4694 - 0.0000  13149.2280 - 0.0000  13373.7914 - 0.0000
mtZOA+I+G4       -6512.4460  13138.8920 - 0.0000  13153.1728 - 0.0000  13381.4697 - 0.0000
FLU              -6540.0297  13190.0593 - 0.0000  13203.3066 - 0.0000  13424.1256 - 0.0000
mtVer+F          -6494.5577  13137.1155 - 0.0000  13162.0034 - 0.0000  13452.0410 - 0.0000
mtREV+G4         -6558.5019  13229.0038 - 0.0000  13242.7624 - 0.0000  13467.3258 - 0.0000
mtMAM+F+I        -6501.0436  13152.0872 - 0.0000  13177.7052 - 0.0000  13471.2685 - 0.0000
mtREV+I+G4       -6558.9574  13231.9147 - 0.0000  13246.1955 - 0.0000  13474.4925 - 0.0000
HIVb             -6566.6377  13243.2754 - 0.0000  13256.5227 - 0.0000  13477.3417 - 0.0000
mtVer+G4         -6583.6268  13279.2537 - 0.0000  13293.0123 - 0.0000  13517.5757 - 0.0000
mtMet+G4         -6586.9108  13285.8217 - 0.0000  13299.5803 - 0.0000  13524.1437 - 0.0000
mtVer+I+G4       -6584.6341  13283.2682 - 0.0000  13297.5490 - 0.0000  13525.8459 - 0.0000
mtMet+I+G4       -6587.7831  13289.5663 - 0.0000  13303.8471 - 0.0000  13532.1440 - 0.0000
HIVw+F+I         -6532.8424  13215.6849 - 0.0000  13241.3029 - 0.0000  13534.8661 - 0.0000
HIVw+G4          -6616.4406  13344.8812 - 0.0000  13358.6398 - 0.0000  13583.2032 - 0.0000
HIVw+I+G4        -6614.8818  13343.7636 - 0.0000  13358.0443 - 0.0000  13586.3413 - 0.0000
mtART+F          -6573.4296  13294.8591 - 0.0000  13319.7470 - 0.0000  13609.7846 - 0.0000
mtInv+G4         -6666.4434  13444.8868 - 0.0000  13458.6455 - 0.0000  13683.2089 - 0.0000
mtInv+I+G4       -6666.8178  13447.6356 - 0.0000  13461.9164 - 0.0000  13690.2134 - 0.0000
mtART+G4         -6677.4271  13466.8541 - 0.0000  13480.6127 - 0.0000  13705.1761 - 0.0000
mtMAM+G4         -6677.6581  13467.3162 - 0.0000  13481.0748 - 0.0000  13705.6382 - 0.0000
mtART+I+G4       -6678.2206  13470.4412 - 0.0000  13484.7220 - 0.0000  13713.0190 - 0.0000
mtMAM+I+G4       -6678.6767  13471.3534 - 0.0000  13485.6341 - 0.0000  13713.9311 - 0.0000
mtZOA+I          -6692.5447  13497.0895 - 0.0000  13510.8481 - 0.0000  13735.4115 - 0.0000
mtREV+I          -6694.8004  13501.6008 - 0.0000  13515.3594 - 0.0000  13739.9228 - 0.0000
mtMAM+F          -6644.5303  13437.0606 - 0.0000  13461.9485 - 0.0000  13751.9861 - 0.0000
HIVw+I           -6703.6573  13519.3145 - 0.0000  13533.0732 - 0.0000  13757.6365 - 0.0000
mtMet+I          -6729.8770  13571.7540 - 0.0000  13585.5126 - 0.0000  13810.0760 - 0.0000
HIVw+F           -6687.4066  13522.8133 - 0.0000  13547.7012 - 0.0000  13837.7388 - 0.0000
mtVer+I          -6763.5038  13639.0076 - 0.0000  13652.7662 - 0.0000  13877.3296 - 0.0000
mtInv+I          -6783.8895  13679.7790 - 0.0000  13693.5376 - 0.0000  13918.1010 - 0.0000
mtREV            -6815.4587  13740.9175 - 0.0000  13754.1648 - 0.0000  13974.9837 - 0.0000
mtZOA            -6822.6859  13755.3718 - 0.0000  13768.6191 - 0.0000  13989.4380 - 0.0000
HIVw             -6855.3040  13820.6080 - 0.0000  13833.8553 - 0.0000  14054.6742 - 0.0000
mtMet            -6855.4852  13820.9704 - 0.0000  13834.2177 - 0.0000  14055.0366 - 0.0000
mtVer            -6896.2815  13902.5631 - 0.0000  13915.8104 - 0.0000  14136.6294 - 0.0000
mtInv            -6906.8572  13923.7143 - 0.0000  13936.9617 - 0.0000  14157.7806 - 0.0000
mtART+I          -6924.2248  13960.4496 - 0.0000  13974.2082 - 0.0000  14198.7716 - 0.0000
mtMAM+I          -6959.9329  14031.8659 - 0.0000  14045.6245 - 0.0000  14270.1879 - 0.0000
mtART            -7081.4184  14272.8368 - 0.0000  14286.0841 - 0.0000  14506.9030 - 0.0000
mtMAM            -7123.7869  14357.5739 - 0.0000  14370.8212 - 0.0000  14591.6402 - 0.0000

AIC, w-AIC   : Akaike information criterion scores and weights.
AICc, w-AICc : Corrected AIC scores and weights.
BIC, w-BIC   : Bayesian information criterion scores and weights.

Plus signs denote the 95% confidence sets.
Minus signs denote significant exclusion.

SUBSTITUTION PROCESS
--------------------

Model of substitution: JTTDCMut+F+G4

State frequencies: (empirical counts from alignment)

  pi(A) = 0.0945
  pi(R) = 0.0320
  pi(N) = 0.0293
  pi(D) = 0.0546
  pi(C) = 0.0093
  pi(Q) = 0.0425
  pi(E) = 0.0937
  pi(G) = 0.0786
  pi(H) = 0.0192
  pi(I) = 0.0381
  pi(L) = 0.0789
  pi(K) = 0.1071
  pi(M) = 0.0331
  pi(F) = 0.0235
  pi(P) = 0.0547
  pi(S) = 0.0456
  pi(T) = 0.0569
  pi(W) = 0.0057
  pi(Y) = 0.0282
  pi(V) = 0.0746

Model of rate heterogeneity: Gamma with 4 categories
Gamma shape alpha: 0.7632

 Category  Relative_rate  Proportion
  1         0.0877         0.2500
  2         0.3919         0.2500
  3         0.9462         0.2500
  4         2.5742         0.2500
Relative rates are computed as MEAN of the portion of the Gamma distribution falling in the category.

MAXIMUM LIKELIHOOD TREE
-----------------------

Log-likelihood of the tree: -6083.8134 (s.e. 201.1446)
Unconstrained log-likelihood (without tree): -3099.4347
Number of free parameters (#branches + #model parameters): 75
Akaike information criterion (AIC) score: 12317.6268
Corrected Akaike information criterion (AICc) score: 12343.2448
Bayesian information criterion (BIC) score: 12636.8081

Total tree length (sum of branch lengths): 3.3387
Sum of internal branch lengths: 1.3706 (41.0504% of tree length)

WARNING: 1 near-zero internal branches (<0.0019) should be treated with caution
         Such branches are denoted by '**' in the figure below

NOTE: Tree is UNROOTED although outgroup taxon 'Pygocentrus_nattereri_vat1' is drawn at root
Numbers in parentheses are SH-aLRT support (%) / ultrafast bootstrap support (%)

+--Pygocentrus_nattereri_vat1
|
|  +**Astyanax_mexicanus_Surface_vat1
+--| (99.4/100)
|  +--Astyanax_mexicanus_Cave_vat1
|
|     +--Danio_rerio_vat1
|  +--| (98.4/99)
|  |  |        +--Sinocyclocheilus_grahami_vat1_1
|  |  |     +--| (73.2/96)
|  |  |     |  +**Sinocyclocheilus_anshuiensis_vat1_1
|  |  |  +--| (92.1/99)
|  |  |  |  +--Sinocyclocheilus_rhinocerous_vat1_1
|  |  +--| (90.9/98)
|  |     |     +--Sinocyclocheilus_grahami_vat1_2
|  |     |  +--| (39.2/71)
|  |     |  |  +--Sinocyclocheilus_rhinocerous_vat1_2
|  |     +--| (96.4/99)
|  |        +--Sinocyclocheilus_anshuiensis_vat1_2
+--| (98.2/99)
   |                    +--Lucifuga_dentata_vat1
   |                 +--| (99.9/100)
   |                 |  +**Lucifuga_holguinensis_vat1
   |              +--| (97.3/97)
   |              |  |  +**Brotula_barbata_vat1
   |              |  +--| (44.5/68)
   |              |     +------------Lamprogrammus_exutus_vat1
   |           +--| (41.3/61)
   |           |  |  +---ENSGACT00000012028
   |           |  +--| (78.1/71)
   |           |     |  +--ENSORLT00000003956
   |           |     +--| (11.3/47)
   |           |        |  +--ENSXMAT00000008590
   |           |        +**| (0/42)
   |           |           +---Carapus_acus_vat1
   |        +--| (34.7/73)
   |        |  +--ENSONIT00000001168
   |     +--| (92.8/97)
   |     |  +--ENSTNIT00000014878
   |  +--| (95/96)
   |  |  +-----ENSGMOT00000015567
   +--| (96.6/99)
      |                   +-----------------ENSGMOT00000020880
      |    +--------------| (100/100)
      |    |              |          +--------ENSGACT00000008446
      |    |              |       +--| (79.3/84)
      |    |              |       |  |               +--ENSTNIT00000008868
      |    |              |       |  +---------------| (99.2/100)
      |    |              |       |                  +**ENSTNIT00000013337
      |    |              +-------| (98.2/95)
      |    |                      |  +-----ENSONIT00000020564
      |    |                      +--| (78.9/78)
      |    |                         |  +----------------ENSORLT00000005717
      |    |                         +--| (88.7/91)
      |    |                            +-------ENSXMAT00000010185
      +----| (97.4/97)
           +-----------ENSLOCT00000014059

Tree in newick format:

(Pygocentrus_nattereri_vat1:0.0288418423,(Astyanax_mexicanus_Surface_vat1:0.0000023988,Astyanax_mexicanus_Cave_vat1:0.0021274329)99.4/100:0.0352295698,((Danio_rerio_vat1:0.0179503938,(((Sinocyclocheilus_grahami_vat1_1:0.0021097556,Sinocyclocheilus_anshuiensis_vat1_1:0.0000028753)73.2/96:0.0020013553,Sinocyclocheilus_rhinocerous_vat1_1:0.0108649033)92.1/99:0.0086312049,((Sinocyclocheilus_grahami_vat1_2:0.0083839573,Sinocyclocheilus_rhinocerous_vat1_2:0.0076655046)39.2/71:0.0021058673,Sinocyclocheilus_anshuiensis_vat1_2:0.0098451987)96.4/99:0.0117866601)90.9/98:0.0147937489)98.4/99:0.0469514766,(((((((Lucifuga_dentata_vat1:0.0045369569,Lucifuga_holguinensis_vat1:0.0000028753)99.9/100:0.0393944725,(Brotula_barbata_vat1:0.0000027673,Lamprogrammus_exutus_vat1:0.2248111904)44.5/68:0.0286884170)97.3/97:0.0250608420,(ENSGACT00000012028:0.0673166346,(ENSORLT00000003956:0.0297685786,(ENSXMAT00000008590:0.0540030107,Carapus_acus_vat1:0.0822645469)0/42:0.0000020091)11.3/47:0.0081748142)78.1/71:0.0060011224)41.3/61:0.0091590679,ENSONIT00000001168:0.0277305273)34.7/73:0.0086643324,ENSTNIT00000014878:0.0445997497)92.8/97:0.0380313232,ENSGMOT00000015567:0.1101644853)95/96:0.0600318175,((ENSGMOT00000020880:0.3168278821,((ENSGACT00000008446:0.1523227517,(ENSTNIT00000008868:0.0191544835,ENSTNIT00000013337:0.0000026766)99.2/100:0.2789648177)79.3/84:0.0319875447,(ENSONIT00000020564:0.1063716467,(ENSORLT00000005717:0.2897407034,ENSXMAT00000010185:0.1439173558)88.7/91:0.0657707499)78.9/78:0.0588199629)98.2/95:0.1359761474)100/100:0.2566132205,ENSLOCT00000014059:0.2068203928)97.4/97:0.0955953639)96.6/99:0.0547972677)98.2/99:0.0473202744);

CONSENSUS TREE
--------------

Consensus tree is constructed from 1000bootstrap trees
Log-likelihood of consensus tree: -6083.891542
Robinson-Foulds distance between ML tree and consensus tree: 0

Branches with support >0.000000% are kept (extended consensus)
Branch lengths are optimized by maximum likelihood on original alignment
Numbers in parentheses are bootstrap supports (%)

+--Pygocentrus_nattereri_vat1
|
|  +--Astyanax_mexicanus_Surface_vat1
+--| (100)
|  +--Astyanax_mexicanus_Cave_vat1
|
|     +--Danio_rerio_vat1
|  +--| (99)
|  |  |        +--Sinocyclocheilus_grahami_vat1_1
|  |  |     +--| (96)
|  |  |     |  +--Sinocyclocheilus_anshuiensis_vat1_1
|  |  |  +--| (99)
|  |  |  |  +--Sinocyclocheilus_rhinocerous_vat1_1
|  |  +--| (98)
|  |     |     +--Sinocyclocheilus_grahami_vat1_2
|  |     |  +--| (71)
|  |     |  |  +--Sinocyclocheilus_rhinocerous_vat1_2
|  |     +--| (99)
|  |        +--Sinocyclocheilus_anshuiensis_vat1_2
+--| (99)
   |                    +--Lucifuga_dentata_vat1
   |                 +--| (100)
   |                 |  +--Lucifuga_holguinensis_vat1
   |              +--| (97)
   |              |  |  +--Brotula_barbata_vat1
   |              |  +--| (68)
   |              |     +------------Lamprogrammus_exutus_vat1
   |           +--| (61)
   |           |  |  +---ENSGACT00000012028
   |           |  +--| (71)
   |           |     |  +--ENSORLT00000003956
   |           |     +--| (47)
   |           |        |  +--ENSXMAT00000008590
   |           |        +--| (42)
   |           |           +---Carapus_acus_vat1
   |        +--| (73)
   |        |  +--ENSONIT00000001168
   |     +--| (97)
   |     |  +--ENSTNIT00000014878
   |  +--| (96)
   |  |  +-----ENSGMOT00000015567
   +--| (99)
      |                   +-----------------ENSGMOT00000020880
      |    +--------------| (100)
      |    |              |          +--------ENSGACT00000008446
      |    |              |       +--| (84)
      |    |              |       |  |               +--ENSTNIT00000008868
      |    |              |       |  +---------------| (100)
      |    |              |       |                  +--ENSTNIT00000013337
      |    |              +-------| (95)
      |    |                      |  +-----ENSONIT00000020564
      |    |                      +--| (78)
      |    |                         |  +----------------ENSORLT00000005717
      |    |                         +--| (91)
      |    |                            +-------ENSXMAT00000010185
      +----| (97)
           +-----------ENSLOCT00000014059


Consensus tree in newick format: 

(Pygocentrus_nattereri_vat1:0.0288414381,(Astyanax_mexicanus_Surface_vat1:0.0000028753,Astyanax_mexicanus_Cave_vat1:0.0021259729)100:0.0352255734,((Danio_rerio_vat1:0.0179503726,(((Sinocyclocheilus_grahami_vat1_1:0.0021084407,Sinocyclocheilus_anshuiensis_vat1_1:0.0000028753)96:0.0020001818,Sinocyclocheilus_rhinocerous_vat1_1:0.0108640093)99:0.0086295961,((Sinocyclocheilus_grahami_vat1_2:0.0083826316,Sinocyclocheilus_rhinocerous_vat1_2:0.0076642315)71:0.0021046186,Sinocyclocheilus_anshuiensis_vat1_2:0.0098443935)99:0.0117859187)98:0.0147917101)99:0.0469477341,(((((((Lucifuga_dentata_vat1:0.0045355560,Lucifuga_holguinensis_vat1:0.0000028753)100:0.0392652362,(Brotula_barbata_vat1:0.0225786028,Lamprogrammus_exutus_vat1:0.2253575554)68:0.0058434960)97:0.0251966161,(ENSGACT00000012028:0.0673069641,(ENSORLT00000003956:0.0297631762,(ENSXMAT00000008590:0.0539849300,Carapus_acus_vat1:0.0822277073)42:0.0000023476)47:0.0081673964)71:0.0060036402)61:0.0091572006,ENSONIT00000001168:0.0277203889)73:0.0086741748,ENSTNIT00000014878:0.0445883406)97:0.0380343686,ENSGMOT00000015567:0.1101375247)96:0.0600151861,((ENSGMOT00000020880:0.3167834616,((ENSGACT00000008446:0.1523016483,(ENSTNIT00000008868:0.0191599564,ENSTNIT00000013337:0.0000021583)100:0.2789423552)84:0.0320044212,(ENSONIT00000020564:0.1063579133,(ENSORLT00000005717:0.2896794247,ENSXMAT00000010185:0.1438815524)91:0.0657993749)78:0.0588134378)95:0.1359506129)100:0.2565790574,ENSLOCT00000014059:0.2067768486)97:0.0955928990)99:0.0547912576)99:0.0473165205);

TIME STAMP
----------

Date and time: Tue May 21 10:39:32 2019
Total CPU time used: 54.497521 seconds (0h:0m:54s)
Total wall-clock time used: 55.84498215 seconds (0h:0m:55s)
```
