## Supplementary material for "Contrasted gene decay in subterranean vertebrates: insights from cavefishes and fossorial mammals": vps11.fas.iqtree

```
IQ-TREE 1.6.10 built Feb 19 2019

Input file name: vps11.fas
Type of analysis: ModelFinder + tree reconstruction + ultrafast bootstrap (1000 replicates)
Random seed number: 113940

REFERENCES
----------

To cite ModelFinder please use: 

Subha Kalyaanamoorthy, Bui Quang Minh, Thomas KF Wong, Arndt von Haeseler,
and Lars S Jermiin (2017) ModelFinder: Fast model selection for
accurate phylogenetic estimates. Nature Methods, 14:587–589.
https://doi.org/10.1038/nmeth.4285

To cite IQ-TREE please use:

Lam-Tung Nguyen, Heiko A. Schmidt, Arndt von Haeseler, and Bui Quang Minh
(2015) IQ-TREE: A fast and effective stochastic algorithm for estimating
maximum likelihood phylogenies. Mol Biol Evol, 32:268-274.
https://doi.org/10.1093/molbev/msu300

Since you used ultrafast bootstrap (UFBoot) please also cite: 

Diep Thi Hoang, Olga Chernomor, Arndt von Haeseler, Bui Quang Minh,
and Le Sy Vinh (2017) UFBoot2: Improving the ultrafast bootstrap
approximation. Mol Biol Evol, in press.
https://doi.org/10.1093/molbev/msx281

SEQUENCE ALIGNMENT
------------------

Input data: 22 sequences with 958 amino-acid sites
Number of constant sites: 641 (= 66.9102% of all sites)
Number of invariant (constant or ambiguous constant) sites: 641 (= 66.9102% of all sites)
Number of parsimony informative sites: 189
Number of distinct site patterns: 391

ModelFinder
-----------

Best-fit model according to BIC: JTT+I+G4

List of models sorted by BIC scores: 

Model             LogL          AIC      w-AIC      AICc     w-AICc       BIC      w-BIC
JTT+I+G4         -7133.4514  14352.9028 - 0.0090  14357.0429 + 0.0822  14562.0913 + 0.9392
JTTDCMut+I+G4    -7136.2626  14358.5253 - 0.0005  14362.6653 - 0.0049  14567.7137 + 0.0565
JTT+G4           -7142.3100  14368.6200 - 0.0000  14372.5675 - 0.0000  14572.9436 - 0.0041
JTTDCMut+G4      -7145.2557  14374.5113 - 0.0000  14378.4588 - 0.0000  14578.8349 - 0.0002
JTT+F+I+G4       -7109.7987  14343.5973 + 0.9432  14352.3258 + 0.8692  14645.2179 - 0.0000
JTT+I            -7179.6054  14443.2108 - 0.0000  14447.1583 - 0.0000  14647.5344 - 0.0000
JTTDCMut+F+I+G4  -7112.7980  14349.5960 - 0.0470  14358.3245 - 0.0433  14651.2166 - 0.0000
JTTDCMut+I       -7182.9015  14449.8029 - 0.0000  14453.7504 - 0.0000  14654.1265 - 0.0000
JTT+F+G4         -7119.0360  14360.0719 - 0.0002  14368.5139 - 0.0003  14656.8276 - 0.0000
JTTDCMut+F+G4    -7122.2314  14366.4629 - 0.0000  14374.9048 - 0.0000  14663.2186 - 0.0000
mtMet+F+I+G4     -7144.4178  14412.8355 - 0.0000  14421.5640 - 0.0000  14714.4561 - 0.0000
HIVb+F+I+G4      -7148.3595  14420.7191 - 0.0000  14429.4476 - 0.0000  14722.3396 - 0.0000
HIVb+I+G4        -7213.6524  14513.3049 - 0.0000  14517.4449 - 0.0000  14722.4933 - 0.0000
Dayhoff+I+G4     -7214.4204  14514.8409 - 0.0000  14518.9809 - 0.0000  14724.0293 - 0.0000
DCMut+I+G4       -7215.1261  14516.2522 - 0.0000  14520.3922 - 0.0000  14725.4406 - 0.0000
JTT+F+I          -7156.5423  14435.0847 - 0.0000  14443.5267 - 0.0000  14731.8404 - 0.0000
mtMet+F+G4       -7158.3784  14438.7568 - 0.0000  14447.1988 - 0.0000  14735.5125 - 0.0000
Dayhoff+G4       -7224.8643  14533.7286 - 0.0000  14537.6761 - 0.0000  14738.0522 - 0.0000
mtInv+F+I+G4     -7156.3297  14436.6594 - 0.0000  14445.3879 - 0.0000  14738.2799 - 0.0000
JTTDCMut+F+I     -7160.0696  14442.1392 - 0.0000  14450.5811 - 0.0000  14738.8949 - 0.0000
DCMut+G4         -7225.7855  14535.5710 - 0.0000  14539.5185 - 0.0000  14739.8946 - 0.0000
HIVb+G4          -7226.8857  14537.7713 - 0.0000  14541.7189 - 0.0000  14742.0949 - 0.0000
HIVb+F+G4        -7162.8578  14447.7156 - 0.0000  14456.1576 - 0.0000  14744.4713 - 0.0000
WAG+I+G4         -7230.1812  14546.3623 - 0.0000  14550.5024 - 0.0000  14755.5508 - 0.0000
mtInv+F+G4       -7168.9622  14459.9244 - 0.0000  14468.3664 - 0.0000  14756.6801 - 0.0000
LG+I+G4          -7233.7424  14553.4848 - 0.0000  14557.6248 - 0.0000  14762.6733 - 0.0000
WAG+G4           -7240.2628  14564.5257 - 0.0000  14568.4732 - 0.0000  14768.8493 - 0.0000
LG+G4            -7244.9960  14573.9920 - 0.0000  14577.9395 - 0.0000  14778.3156 - 0.0000
VT+I+G4          -7251.2993  14588.5986 - 0.0000  14592.7386 - 0.0000  14797.7870 - 0.0000
mtVer+F+I+G4     -7187.1325  14498.2650 - 0.0000  14506.9934 - 0.0000  14799.8855 - 0.0000
Dayhoff+F+I+G4   -7189.9818  14503.9636 - 0.0000  14512.6921 - 0.0000  14805.5841 - 0.0000
DCMut+F+I+G4     -7190.6025  14505.2050 - 0.0000  14513.9335 - 0.0000  14806.8256 - 0.0000
VT+G4            -7260.4172  14604.8344 - 0.0000  14608.7819 - 0.0000  14809.1580 - 0.0000
Dayhoff+F+G4     -7201.7668  14525.5336 - 0.0000  14533.9755 - 0.0000  14822.2893 - 0.0000
mtMet+F+I        -7202.5935  14527.1870 - 0.0000  14535.6290 - 0.0000  14823.9427 - 0.0000
DCMut+F+G4       -7202.6582  14527.3164 - 0.0000  14535.7584 - 0.0000  14824.0721 - 0.0000
mtVer+F+G4       -7203.1902  14528.3803 - 0.0000  14536.8223 - 0.0000  14825.1361 - 0.0000
mtZOA+F+I+G4     -7202.5415  14529.0829 - 0.0000  14537.8114 - 0.0000  14830.7035 - 0.0000
Dayhoff+I        -7272.0648  14628.1295 - 0.0000  14632.0771 - 0.0000  14832.4531 - 0.0000
DCMut+I          -7272.8031  14629.6063 - 0.0000  14633.5538 - 0.0000  14833.9299 - 0.0000
LG+F+I+G4        -7206.7569  14537.5138 - 0.0000  14546.2423 - 0.0000  14839.1343 - 0.0000
mtInv+F+I        -7212.3654  14546.7307 - 0.0000  14555.1727 - 0.0000  14843.4865 - 0.0000
FLU+F+I+G4       -7209.3521  14542.7043 - 0.0000  14551.4327 - 0.0000  14844.3248 - 0.0000
FLU+I+G4         -7275.9371  14637.8741 - 0.0000  14642.0142 - 0.0000  14847.0626 - 0.0000
HIVb+I           -7280.3058  14644.6116 - 0.0000  14648.5592 - 0.0000  14848.9353 - 0.0000
WAG+I            -7280.3693  14644.7385 - 0.0000  14648.6861 - 0.0000  14849.0622 - 0.0000
WAG+F+I+G4       -7212.4628  14548.9255 - 0.0000  14557.6540 - 0.0000  14850.5461 - 0.0000
cpREV+I+G4       -7279.2510  14644.5020 - 0.0000  14648.6420 - 0.0000  14853.6904 - 0.0000
LG+F+G4          -7217.9662  14557.9323 - 0.0000  14566.3743 - 0.0000  14854.6880 - 0.0000
HIVb+F+I         -7218.1748  14558.3496 - 0.0000  14566.7916 - 0.0000  14855.1054 - 0.0000
mtZOA+F+G4       -7218.9871  14559.9742 - 0.0000  14568.4162 - 0.0000  14856.7299 - 0.0000
LG+I             -7285.9806  14655.9613 - 0.0000  14659.9088 - 0.0000  14860.2849 - 0.0000
FLU+F+G4         -7222.4791  14566.9583 - 0.0000  14575.4002 - 0.0000  14863.7140 - 0.0000
WAG+F+G4         -7222.9904  14567.9807 - 0.0000  14576.4227 - 0.0000  14864.7364 - 0.0000
FLU+G4           -7288.7772  14661.5544 - 0.0000  14665.5020 - 0.0000  14865.8780 - 0.0000
cpREV+G4         -7289.4847  14662.9693 - 0.0000  14666.9169 - 0.0000  14867.2930 - 0.0000
cpREV+F+I+G4     -7224.0200  14572.0399 - 0.0000  14580.7684 - 0.0000  14873.6605 - 0.0000
VT+I             -7295.5185  14675.0370 - 0.0000  14678.9846 - 0.0000  14879.3606 - 0.0000
VT+F+I+G4        -7231.1825  14586.3650 - 0.0000  14595.0935 - 0.0000  14887.9855 - 0.0000
cpREV+F+G4       -7234.8428  14591.6856 - 0.0000  14600.1276 - 0.0000  14888.4414 - 0.0000
VT+F+G4          -7240.3088  14602.6177 - 0.0000  14611.0597 - 0.0000  14899.3734 - 0.0000
Dayhoff+F+I      -7249.7881  14621.5762 - 0.0000  14630.0182 - 0.0000  14918.3319 - 0.0000
DCMut+F+I        -7250.4754  14622.9509 - 0.0000  14631.3928 - 0.0000  14919.7066 - 0.0000
mtREV+F+I+G4     -7249.8584  14623.7167 - 0.0000  14632.4452 - 0.0000  14925.3373 - 0.0000
mtVer+F+I        -7253.5464  14629.0928 - 0.0000  14637.5348 - 0.0000  14925.8485 - 0.0000
mtMAM+F+I+G4     -7254.4417  14632.8833 - 0.0000  14641.6118 - 0.0000  14934.5039 - 0.0000
LG+F+I           -7259.4949  14640.9898 - 0.0000  14649.4318 - 0.0000  14937.7455 - 0.0000
rtREV+F+I+G4     -7260.4015  14644.8030 - 0.0000  14653.5315 - 0.0000  14946.4235 - 0.0000
rtREV+I+G4       -7325.6774  14737.3548 - 0.0000  14741.4949 - 0.0000  14946.5433 - 0.0000
WAG+F+I          -7264.1889  14650.3779 - 0.0000  14658.8198 - 0.0000  14947.1336 - 0.0000
mtREV+F+G4       -7265.7870  14653.5740 - 0.0000  14662.0160 - 0.0000  14950.3297 - 0.0000
rtREV+G4         -7336.2070  14756.4141 - 0.0000  14760.3616 - 0.0000  14960.7377 - 0.0000
rtREV+F+G4       -7271.8189  14665.6379 - 0.0000  14674.0798 - 0.0000  14962.3936 - 0.0000
FLU+I            -7337.6068  14759.2136 - 0.0000  14763.1612 - 0.0000  14963.5372 - 0.0000
mtMAM+F+G4       -7273.2095  14668.4191 - 0.0000  14676.8610 - 0.0000  14965.1748 - 0.0000
FLU+F+I          -7274.2582  14670.5163 - 0.0000  14678.9583 - 0.0000  14967.2720 - 0.0000
HIVw+F+I+G4      -7270.8555  14665.7111 - 0.0000  14674.4396 - 0.0000  14967.3316 - 0.0000
cpREV+I          -7339.9197  14763.8394 - 0.0000  14767.7869 - 0.0000  14968.1630 - 0.0000
VT+F+I           -7276.0026  14674.0051 - 0.0000  14682.4471 - 0.0000  14970.7608 - 0.0000
mtZOA+F+I        -7277.1498  14676.2996 - 0.0000  14684.7416 - 0.0000  14973.0553 - 0.0000
HIVw+F+G4        -7283.9169  14689.8338 - 0.0000  14698.2758 - 0.0000  14986.5896 - 0.0000
PMB+I+G4         -7349.7759  14785.5518 - 0.0000  14789.6919 - 0.0000  14994.7403 - 0.0000
mtART+F+I+G4     -7287.6644  14699.3289 - 0.0000  14708.0574 - 0.0000  15000.9494 - 0.0000
cpREV+F+I        -7291.1419  14704.2838 - 0.0000  14712.7258 - 0.0000  15001.0395 - 0.0000
PMB+G4           -7360.2339  14804.4677 - 0.0000  14808.4153 - 0.0000  15008.7914 - 0.0000
Blosum62+I+G4    -7360.0789  14806.1578 - 0.0000  14810.2978 - 0.0000  15015.3462 - 0.0000
Blosum62+G4      -7369.9906  14823.9811 - 0.0000  14827.9287 - 0.0000  15028.3048 - 0.0000
mtART+F+G4       -7307.8713  14737.7425 - 0.0000  14746.1845 - 0.0000  15034.4982 - 0.0000
rtREV+I          -7381.0857  14846.1715 - 0.0000  14850.1190 - 0.0000  15050.4951 - 0.0000
rtREV+F+I        -7316.2859  14754.5718 - 0.0000  14763.0137 - 0.0000  15051.3275 - 0.0000
mtREV+F+I        -7329.4665  14780.9330 - 0.0000  14789.3750 - 0.0000  15077.6887 - 0.0000
PMB+I            -7396.2496  14876.4992 - 0.0000  14880.4467 - 0.0000  15080.8228 - 0.0000
HIVw+F+I         -7333.6019  14789.2038 - 0.0000  14797.6457 - 0.0000  15085.9595 - 0.0000
PMB+F+I+G4       -7331.7298  14787.4596 - 0.0000  14796.1881 - 0.0000  15089.0802 - 0.0000
Blosum62+F+I+G4  -7338.3866  14800.7733 - 0.0000  14809.5018 - 0.0000  15102.3938 - 0.0000
PMB+F+G4         -7342.1633  14806.3265 - 0.0000  14814.7685 - 0.0000  15103.0822 - 0.0000
Blosum62+I       -7407.6303  14899.2606 - 0.0000  14903.2082 - 0.0000  15103.5842 - 0.0000
mtMAM+F+I        -7344.1436  14810.2872 - 0.0000  14818.7292 - 0.0000  15107.0429 - 0.0000
Blosum62+F+G4    -7348.0762  14818.1524 - 0.0000  14826.5944 - 0.0000  15114.9081 - 0.0000
JTT              -7426.3804  14934.7609 - 0.0000  14938.5207 - 0.0000  15134.2196 - 0.0000
JTTDCMut         -7429.0093  14940.0186 - 0.0000  14943.7784 - 0.0000  15139.4774 - 0.0000
HIVw+I+G4        -7436.5899  14959.1798 - 0.0000  14963.3198 - 0.0000  15168.3682 - 0.0000
PMB+F+I          -7378.9204  14879.8408 - 0.0000  14888.2828 - 0.0000  15176.5966 - 0.0000
HIVw+G4          -7448.9349  14981.8698 - 0.0000  14985.8173 - 0.0000  15186.1934 - 0.0000
Blosum62+F+I     -7386.7622  14895.5244 - 0.0000  14903.9663 - 0.0000  15192.2801 - 0.0000
mtART+F+I        -7389.7388  14901.4776 - 0.0000  14909.9195 - 0.0000  15198.2333 - 0.0000
JTT+F            -7405.1030  14930.2059 - 0.0000  14938.3664 - 0.0000  15222.0968 - 0.0000
JTTDCMut+F       -7408.3853  14936.7705 - 0.0000  14944.9311 - 0.0000  15228.6614 - 0.0000
mtZOA+I+G4       -7470.9467  15027.8934 - 0.0000  15032.0334 - 0.0000  15237.0818 - 0.0000
mtMet+I+G4       -7471.7655  15029.5310 - 0.0000  15033.6710 - 0.0000  15238.7195 - 0.0000
mtZOA+G4         -7490.0940  15064.1879 - 0.0000  15068.1354 - 0.0000  15268.5115 - 0.0000
mtMet+G4         -7490.1491  15064.2982 - 0.0000  15068.2457 - 0.0000  15268.6218 - 0.0000
HIVw+I           -7501.5065  15087.0130 - 0.0000  15090.9605 - 0.0000  15291.3366 - 0.0000
Dayhoff          -7514.7962  15111.5924 - 0.0000  15115.3523 - 0.0000  15311.0512 - 0.0000
DCMut            -7515.5203  15113.0406 - 0.0000  15116.8004 - 0.0000  15312.4994 - 0.0000
mtVer+I+G4       -7512.6227  15111.2454 - 0.0000  15115.3855 - 0.0000  15320.4339 - 0.0000
WAG              -7528.4453  15138.8907 - 0.0000  15142.6505 - 0.0000  15338.3495 - 0.0000
mtVer+G4         -7530.8680  15145.7360 - 0.0000  15149.6835 - 0.0000  15350.0596 - 0.0000
mtInv+F          -7473.6194  15067.2388 - 0.0000  15075.3993 - 0.0000  15359.1296 - 0.0000
mtMet+F          -7473.8073  15067.6146 - 0.0000  15075.7752 - 0.0000  15359.5055 - 0.0000
VT               -7548.2704  15178.5408 - 0.0000  15182.3006 - 0.0000  15377.9995 - 0.0000
mtMet+I          -7546.8396  15177.6792 - 0.0000  15181.6268 - 0.0000  15382.0028 - 0.0000
LG               -7551.9478  15185.8957 - 0.0000  15189.6555 - 0.0000  15385.3545 - 0.0000
HIVb             -7562.1747  15206.3495 - 0.0000  15210.1093 - 0.0000  15405.8082 - 0.0000
Dayhoff+F        -7500.6625  15121.3250 - 0.0000  15129.4855 - 0.0000  15413.2158 - 0.0000
DCMut+F          -7501.3074  15122.6149 - 0.0000  15130.7754 - 0.0000  15414.5057 - 0.0000
HIVb+F           -7502.3358  15124.6716 - 0.0000  15132.8321 - 0.0000  15416.5625 - 0.0000
mtInv+I+G4       -7560.9223  15207.8447 - 0.0000  15211.9847 - 0.0000  15417.0331 - 0.0000
mtREV+I+G4       -7562.4991  15210.9982 - 0.0000  15215.1383 - 0.0000  15420.1867 - 0.0000
mtZOA+I          -7573.8854  15231.7709 - 0.0000  15235.7184 - 0.0000  15436.0945 - 0.0000
WAG+F            -7515.7429  15151.4858 - 0.0000  15159.6463 - 0.0000  15443.3767 - 0.0000
mtInv+G4         -7578.3117  15240.6234 - 0.0000  15244.5710 - 0.0000  15444.9470 - 0.0000
mtREV+G4         -7578.8788  15241.7576 - 0.0000  15245.7051 - 0.0000  15446.0812 - 0.0000
LG+F             -7522.6865  15165.3729 - 0.0000  15173.5334 - 0.0000  15457.2638 - 0.0000
mtMAM+I+G4       -7582.4148  15250.8296 - 0.0000  15254.9696 - 0.0000  15460.0180 - 0.0000
VT+F             -7528.0524  15176.1048 - 0.0000  15184.2653 - 0.0000  15467.9956 - 0.0000
mtVer+I          -7595.3198  15274.6396 - 0.0000  15278.5871 - 0.0000  15478.9632 - 0.0000
cpREV            -7599.4474  15280.8948 - 0.0000  15284.6546 - 0.0000  15480.3536 - 0.0000
mtMAM+G4         -7600.6394  15285.2789 - 0.0000  15289.2264 - 0.0000  15489.6025 - 0.0000
mtVer+F          -7541.1614  15202.3229 - 0.0000  15210.4834 - 0.0000  15494.2138 - 0.0000
cpREV+F          -7544.3098  15208.6196 - 0.0000  15216.7801 - 0.0000  15500.5104 - 0.0000
mtART+I+G4       -7607.1197  15300.2394 - 0.0000  15304.3794 - 0.0000  15509.4278 - 0.0000
FLU              -7615.7389  15313.4779 - 0.0000  15317.2377 - 0.0000  15512.9366 - 0.0000
FLU+F            -7552.7193  15225.4386 - 0.0000  15233.5991 - 0.0000  15517.3295 - 0.0000
mtZOA+F          -7554.6271  15229.2543 - 0.0000  15237.4148 - 0.0000  15521.1451 - 0.0000
mtInv+I          -7628.5471  15341.0941 - 0.0000  15345.0417 - 0.0000  15545.4177 - 0.0000
mtART+G4         -7628.6224  15341.2448 - 0.0000  15345.1924 - 0.0000  15545.5684 - 0.0000
rtREV            -7648.7568  15379.5136 - 0.0000  15383.2735 - 0.0000  15578.9724 - 0.0000
rtREV+F          -7587.6783  15295.3566 - 0.0000  15303.5172 - 0.0000  15587.2475 - 0.0000
mtREV+I          -7652.0104  15388.0209 - 0.0000  15391.9684 - 0.0000  15592.3445 - 0.0000
PMB              -7658.7707  15399.5413 - 0.0000  15403.3011 - 0.0000  15599.0001 - 0.0000
Blosum62         -7669.3794  15420.7589 - 0.0000  15424.5187 - 0.0000  15620.2176 - 0.0000
mtREV+F          -7605.3630  15330.7260 - 0.0000  15338.8866 - 0.0000  15622.6169 - 0.0000
HIVw+F           -7621.0394  15362.0788 - 0.0000  15370.2393 - 0.0000  15653.9697 - 0.0000
PMB+F            -7636.4483  15392.8965 - 0.0000  15401.0571 - 0.0000  15684.7874 - 0.0000
Blosum62+F       -7643.6713  15407.3426 - 0.0000  15415.5032 - 0.0000  15699.2335 - 0.0000
mtMAM+I          -7709.1583  15502.3167 - 0.0000  15506.2642 - 0.0000  15706.6403 - 0.0000
mtMAM+F          -7670.3632  15460.7265 - 0.0000  15468.8870 - 0.0000  15752.6173 - 0.0000
mtART+I          -7744.9103  15573.8206 - 0.0000  15577.7681 - 0.0000  15778.1442 - 0.0000
mtART+F          -7700.7338  15521.4676 - 0.0000  15529.6281 - 0.0000  15813.3585 - 0.0000
HIVw             -7784.1143  15650.2286 - 0.0000  15653.9884 - 0.0000  15849.6873 - 0.0000
mtMet            -7856.9057  15795.8113 - 0.0000  15799.5712 - 0.0000  15995.2701 - 0.0000
mtZOA            -7902.4309  15886.8618 - 0.0000  15890.6216 - 0.0000  16086.3206 - 0.0000
mtVer            -7904.0221  15890.0442 - 0.0000  15893.8040 - 0.0000  16089.5030 - 0.0000
mtInv            -7937.2611  15956.5221 - 0.0000  15960.2820 - 0.0000  16155.9809 - 0.0000
mtREV            -7952.2123  15986.4247 - 0.0000  15990.1845 - 0.0000  16185.8835 - 0.0000
mtMAM            -8062.8249  16207.6497 - 0.0000  16211.4096 - 0.0000  16407.1085 - 0.0000
mtART            -8123.7321  16329.4643 - 0.0000  16333.2241 - 0.0000  16528.9230 - 0.0000

AIC, w-AIC   : Akaike information criterion scores and weights.
AICc, w-AICc : Corrected AIC scores and weights.
BIC, w-BIC   : Bayesian information criterion scores and weights.

Plus signs denote the 95% confidence sets.
Minus signs denote significant exclusion.

SUBSTITUTION PROCESS
--------------------

Model of substitution: JTT+I+G4

State frequencies: (model)

Model of rate heterogeneity: Invar+Gamma with 4 categories
Proportion of invariable sites: 0.4339
Gamma shape alpha: 0.8623

 Category  Relative_rate  Proportion
  0         0              0.4339
  1         0.1921         0.1415
  2         0.7614         0.1415
  3         1.7184         0.1415
  4         4.3938         0.1415
Relative rates are computed as MEAN of the portion of the Gamma distribution falling in the category.

MAXIMUM LIKELIHOOD TREE
-----------------------

Log-likelihood of the tree: -7132.6170 (s.e. 226.9695)
Unconstrained log-likelihood (without tree): -4669.1424
Number of free parameters (#branches + #model parameters): 43
Akaike information criterion (AIC) score: 14351.2340
Corrected Akaike information criterion (AICc) score: 14355.3740
Bayesian information criterion (BIC) score: 14560.4224

Total tree length (sum of branch lengths): 0.9591
Sum of internal branch lengths: 0.2932 (30.5690% of tree length)

WARNING: 1 near-zero internal branches (<0.0010) should be treated with caution
         Such branches are denoted by '**' in the figure below

NOTE: Tree is UNROOTED although outgroup taxon 'Astyanax_mexicanus_Surface_vps11' is drawn at root
Numbers in parentheses are SH-aLRT support (%) / ultrafast bootstrap support (%)

+**Astyanax_mexicanus_Surface_vps11
|
+**Astyanax_mexicanus_Cave_vps11
|
|   +----Pygocentrus_nattereri_vps11
+---| (99.7/100)
    |               +--Danio_rerio_vps11
    |  +------------| (100/100)
    |  |            |        +--Sinocyclocheilus_grahami_vps11_1
    |  |            |     +**| (0/85)
    |  |            |     |  +--Sinocyclocheilus_anshuiensis_vps11_1
    |  |            |  +--| (92.5/96)
    |  |            |  |  +--Sinocyclocheilus_rhinocerous_vps11_1
    |  |            +--| (80.7/67)
    |  |               |     +--Sinocyclocheilus_grahami_vps11_2
    |  |               |  +--| (71.6/88)
    |  |               |  |  +--Sinocyclocheilus_anshuiensis_vps11_2
    |  |               +--| (78.9/59)
    |  |                  +--Sinocyclocheilus_rhinocerous_vps11_2
    +--| (97.6/99)
       |                          +--Lucifuga_dentata_vps11
       |                   +------| (100/100)
       |                   |      +--Lucifuga_holguinensis_vps11
       |                +--| (33.1/40)
       |                |  |  +----------Carapus_acus_vps11
       |                |  +--| (78/81)
       |                |     +--Lamprogrammus_exutus_vps11
       |             +--| (89.3/61)
       |             |  +----Brotula_barbata_vps11
       |         +---| (97.9/99)
       |         |   |      +-------ENSGACT00000026623
       |         |   |   +--| (88.7/89)
       |         |   |   |  +--------------ENSTNIT00000011620
       |         |   +---| (99/100)
       |         |       |  +-----ENSONIT00000006008
       |         |       +--| (92.6/57)
       |         |          |  +---------------------------ENSORLT00000023303
       |         |          +--| (85.4/54)
       |         |             +---------ENSXMAT00000017172
       |   +-----| (99.5/100)
       |   |     +--------------ENSGMOT00000017476
       +---| (97/99)
           +--------------ENSLOCT00000006896

Tree in newick format:

(Astyanax_mexicanus_Surface_vps11:0.0000020432,Astyanax_mexicanus_Cave_vps11:0.0000020432,(Pygocentrus_nattereri_vps11:0.0256741727,((Danio_rerio_vps11:0.0132473243,(((Sinocyclocheilus_grahami_vps11_1:0.0061091307,Sinocyclocheilus_anshuiensis_vps11_1:0.0033851005)0/85:0.0000020432,Sinocyclocheilus_rhinocerous_vps11_1:0.0034227349)92.5/96:0.0037956016,((Sinocyclocheilus_grahami_vps11_2:0.0081531930,Sinocyclocheilus_anshuiensis_vps11_2:0.0091678222)71.6/88:0.0011000068,Sinocyclocheilus_rhinocerous_vps11_2:0.0045444003)78.9/59:0.0018842341)80.7/67:0.0069775072)100/100:0.0672572417,((((((Lucifuga_dentata_vps11:0.0081113147,Lucifuga_holguinensis_vps11:0.0034580309)100/100:0.0381982539,(Carapus_acus_vps11:0.0557761806,Lamprogrammus_exutus_vps11:0.0029305165)78/81:0.0028249373)33.1/40:0.0025835356,Brotula_barbata_vps11:0.0262844039)89.3/61:0.0068658263,((ENSGACT00000026623:0.0429886548,ENSTNIT00000011620:0.0752506334)88.7/89:0.0081621403,(ENSONIT00000006008:0.0325818529,(ENSORLT00000023303:0.1387480458,ENSXMAT00000017172:0.0533206512)85.4/54:0.0103964493)92.6/57:0.0083486876)99/100:0.0217112416)97.9/99:0.0227435712,ENSGMOT00000017476:0.0776329393)99.5/100:0.0323537377,ENSLOCT00000006896:0.0751025330)97/99:0.0215048844)97.6/99:0.0165651607)99.7/100:0.0199037695);

CONSENSUS TREE
--------------

Consensus tree is constructed from 1000bootstrap trees
Log-likelihood of consensus tree: -7132.616567
Robinson-Foulds distance between ML tree and consensus tree: 0

Branches with support >0.000000% are kept (extended consensus)
Branch lengths are optimized by maximum likelihood on original alignment
Numbers in parentheses are bootstrap supports (%)

+--Astyanax_mexicanus_Surface_vps11
|
+--Astyanax_mexicanus_Cave_vps11
|
|   +----Pygocentrus_nattereri_vps11
+---| (100)
    |               +--Danio_rerio_vps11
    |  +------------| (100)
    |  |            |        +--Sinocyclocheilus_grahami_vps11_1
    |  |            |     +--| (85)
    |  |            |     |  +--Sinocyclocheilus_anshuiensis_vps11_1
    |  |            |  +--| (96)
    |  |            |  |  +--Sinocyclocheilus_rhinocerous_vps11_1
    |  |            +--| (67)
    |  |               |     +--Sinocyclocheilus_grahami_vps11_2
    |  |               |  +--| (88)
    |  |               |  |  +--Sinocyclocheilus_anshuiensis_vps11_2
    |  |               +--| (59)
    |  |                  +--Sinocyclocheilus_rhinocerous_vps11_2
    +--| (99)
       |                          +--Lucifuga_dentata_vps11
       |                   +------| (100)
       |                   |      +--Lucifuga_holguinensis_vps11
       |                +--| (40)
       |                |  |  +----------Carapus_acus_vps11
       |                |  +--| (81)
       |                |     +--Lamprogrammus_exutus_vps11
       |             +--| (61)
       |             |  +----Brotula_barbata_vps11
       |         +---| (99)
       |         |   |      +-------ENSGACT00000026623
       |         |   |   +--| (89)
       |         |   |   |  +--------------ENSTNIT00000011620
       |         |   +---| (100)
       |         |       |  +-----ENSONIT00000006008
       |         |       +--| (57)
       |         |          |  +---------------------------ENSORLT00000023303
       |         |          +--| (54)
       |         |             +---------ENSXMAT00000017172
       |   +-----| (100)
       |   |     +--------------ENSGMOT00000017476
       +---| (99)
           +--------------ENSLOCT00000006896


Consensus tree in newick format: 

(Astyanax_mexicanus_Surface_vps11:0.0000020190,Astyanax_mexicanus_Cave_vps11:0.0000020190,(Pygocentrus_nattereri_vps11:0.0256572983,((Danio_rerio_vps11:0.0132408403,(((Sinocyclocheilus_grahami_vps11_1:0.0061049275,Sinocyclocheilus_anshuiensis_vps11_1:0.0033827786)85:0.0000020190,Sinocyclocheilus_rhinocerous_vps11_1:0.0034203269)96:0.0037935978,((Sinocyclocheilus_grahami_vps11_2:0.0081476850,Sinocyclocheilus_anshuiensis_vps11_2:0.0091618581)88:0.0010998298,Sinocyclocheilus_rhinocerous_vps11_2:0.0045413480)59:0.0018834961)67:0.0069720128)100:0.0672038235,((((((Lucifuga_dentata_vps11:0.0080964539,Lucifuga_holguinensis_vps11:0.0034515080)100:0.0381280036,(Carapus_acus_vps11:0.0556742878,Lamprogrammus_exutus_vps11:0.0029249349)81:0.0028217573)40:0.0025814940,Brotula_barbata_vps11:0.0262393740)61:0.0068594046,((ENSGACT00000026623:0.0429232362,ENSTNIT00000011620:0.0751359595)89:0.0081585156,(ENSONIT00000006008:0.0325365442,(ENSORLT00000023303:0.1385763914,ENSXMAT00000017172:0.0532327746)54:0.0104199507)57:0.0083449724)100:0.0216747374)99:0.0227315962,ENSGMOT00000017476:0.0775467457)100:0.0323257262,ENSLOCT00000006896:0.0750327425)99:0.0214893885)99:0.0165573920)100:0.0198868091);

TIME STAMP
----------

Date and time: Tue May 21 10:40:22 2019
Total CPU time used: 33.251258 seconds (0h:0m:33s)
Total wall-clock time used: 33.64905596 seconds (0h:0m:33s)
```
