## Supplementary material for "Contrasted gene decay in subterranean vertebrates: insights from cavefishes and fossorial mammals": vps18.fas.iqtree

```
IQ-TREE 1.6.10 built Feb 19 2019

Input file name: vps18.fas
Type of analysis: ModelFinder + tree reconstruction + ultrafast bootstrap (1000 replicates)
Random seed number: 26570

REFERENCES
----------

To cite ModelFinder please use: 

Subha Kalyaanamoorthy, Bui Quang Minh, Thomas KF Wong, Arndt von Haeseler,
and Lars S Jermiin (2017) ModelFinder: Fast model selection for
accurate phylogenetic estimates. Nature Methods, 14:587–589.
https://doi.org/10.1038/nmeth.4285

To cite IQ-TREE please use:

Lam-Tung Nguyen, Heiko A. Schmidt, Arndt von Haeseler, and Bui Quang Minh
(2015) IQ-TREE: A fast and effective stochastic algorithm for estimating
maximum likelihood phylogenies. Mol Biol Evol, 32:268-274.
https://doi.org/10.1093/molbev/msu300

Since you used ultrafast bootstrap (UFBoot) please also cite: 

Diep Thi Hoang, Olga Chernomor, Arndt von Haeseler, Bui Quang Minh,
and Le Sy Vinh (2017) UFBoot2: Improving the ultrafast bootstrap
approximation. Mol Biol Evol, in press.
https://doi.org/10.1093/molbev/msx281

SEQUENCE ALIGNMENT
------------------

Input data: 22 sequences with 987 amino-acid sites
Number of constant sites: 639 (= 64.7416% of all sites)
Number of invariant (constant or ambiguous constant) sites: 639 (= 64.7416% of all sites)
Number of parsimony informative sites: 198
Number of distinct site patterns: 415

ModelFinder
-----------

Best-fit model according to BIC: JTT+I+G4

List of models sorted by BIC scores: 

Model             LogL          AIC      w-AIC      AICc     w-AICc       BIC      w-BIC
JTT+I+G4         -7504.0529  15094.1058 + 0.9464  15098.1185 + 0.9465  15304.5766 + 0.9381
JTTDCMut+I+G4    -7506.9444  15099.8887 + 0.0525  15103.9014 + 0.0525  15310.3595 + 0.0521
JTT+G4           -7512.1078  15108.2156 - 0.0008  15112.0419 - 0.0009  15313.7917 - 0.0094
JTTDCMut+G4      -7515.0228  15114.0456 - 0.0000  15117.8719 - 0.0000  15319.6218 - 0.0005
JTT+I            -7553.4092  15190.8184 - 0.0000  15194.6447 - 0.0000  15396.3946 - 0.0000
HIVb+I+G4        -7551.9703  15189.9405 - 0.0000  15193.9532 - 0.0000  15400.4113 - 0.0000
JTTDCMut+I       -7556.4786  15196.9572 - 0.0000  15200.7834 - 0.0000  15402.5333 - 0.0000
JTT+F+I+G4       -7493.6307  15111.2614 - 0.0002  15119.7159 - 0.0000  15414.7309 - 0.0000
HIVb+G4          -7563.2762  15210.5524 - 0.0000  15214.3786 - 0.0000  15416.1285 - 0.0000
JTTDCMut+F+I+G4  -7496.9378  15117.8756 - 0.0000  15126.3301 - 0.0000  15421.3451 - 0.0000
JTT+F+G4         -7502.3401  15126.6802 - 0.0000  15134.8575 - 0.0000  15425.2551 - 0.0000
JTTDCMut+F+G4    -7505.6539  15133.3077 - 0.0000  15141.4850 - 0.0000  15431.8826 - 0.0000
HIVb+F+I+G4      -7503.8458  15131.6917 - 0.0000  15140.1462 - 0.0000  15435.1612 - 0.0000
HIVb+F+G4        -7515.2664  15152.5328 - 0.0000  15160.7101 - 0.0000  15451.1077 - 0.0000
LG+I+G4          -7579.0205  15244.0411 - 0.0000  15248.0538 - 0.0000  15454.5119 - 0.0000
LG+G4            -7588.6775  15261.3551 - 0.0000  15265.1814 - 0.0000  15466.9312 - 0.0000
Dayhoff+I+G4     -7608.8897  15303.7793 - 0.0000  15307.7921 - 0.0000  15514.2501 - 0.0000
JTT+F+I          -7547.2908  15216.5817 - 0.0000  15224.7590 - 0.0000  15515.1566 - 0.0000
DCMut+I+G4       -7609.9334  15305.8668 - 0.0000  15309.8796 - 0.0000  15516.3377 - 0.0000
JTTDCMut+F+I     -7550.7912  15223.5823 - 0.0000  15231.7596 - 0.0000  15522.1572 - 0.0000
Dayhoff+G4       -7617.3583  15318.7166 - 0.0000  15322.5429 - 0.0000  15524.2927 - 0.0000
DCMut+G4         -7618.3956  15320.7913 - 0.0000  15324.6175 - 0.0000  15526.3674 - 0.0000
FLU+I+G4         -7616.7712  15319.5424 - 0.0000  15323.5551 - 0.0000  15530.0132 - 0.0000
HIVb+I           -7622.1642  15328.3283 - 0.0000  15332.1546 - 0.0000  15533.9045 - 0.0000
mtMet+F+I+G4     -7553.6277  15231.2555 - 0.0000  15239.7100 - 0.0000  15534.7250 - 0.0000
WAG+I+G4         -7624.4488  15334.8976 - 0.0000  15338.9104 - 0.0000  15545.3685 - 0.0000
FLU+G4           -7628.2341  15340.4682 - 0.0000  15344.2945 - 0.0000  15546.0443 - 0.0000
mtMet+F+G4       -7562.8718  15247.7437 - 0.0000  15255.9210 - 0.0000  15546.3186 - 0.0000
LG+I             -7632.4672  15348.9344 - 0.0000  15352.7607 - 0.0000  15554.5106 - 0.0000
WAG+G4           -7633.6273  15351.2547 - 0.0000  15355.0809 - 0.0000  15556.8308 - 0.0000
mtInv+F+I+G4     -7565.4158  15254.8315 - 0.0000  15263.2861 - 0.0000  15558.3011 - 0.0000
mtInv+F+G4       -7574.9769  15271.9538 - 0.0000  15280.1311 - 0.0000  15570.5287 - 0.0000
FLU+F+I+G4       -7573.0161  15270.0323 - 0.0000  15278.4868 - 0.0000  15573.5018 - 0.0000
HIVb+F+I         -7577.4064  15276.8128 - 0.0000  15284.9901 - 0.0000  15575.3877 - 0.0000
VT+I+G4          -7639.7172  15365.4343 - 0.0000  15369.4471 - 0.0000  15575.9052 - 0.0000
LG+F+I+G4        -7578.3787  15280.7574 - 0.0000  15289.2120 - 0.0000  15584.2270 - 0.0000
VT+G4            -7648.4010  15380.8019 - 0.0000  15384.6282 - 0.0000  15586.3781 - 0.0000
FLU+F+G4         -7585.9042  15293.8084 - 0.0000  15301.9857 - 0.0000  15592.3833 - 0.0000
LG+F+G4          -7588.4300  15298.8600 - 0.0000  15307.0373 - 0.0000  15597.4348 - 0.0000
Dayhoff+F+I+G4   -7585.4926  15294.9851 - 0.0000  15303.4397 - 0.0000  15598.4547 - 0.0000
DCMut+F+I+G4     -7586.5180  15297.0361 - 0.0000  15305.4906 - 0.0000  15600.5056 - 0.0000
mtZOA+F+I+G4     -7587.5028  15299.0056 - 0.0000  15307.4601 - 0.0000  15602.4751 - 0.0000
Dayhoff+F+G4     -7594.7771  15311.5542 - 0.0000  15319.7315 - 0.0000  15610.1291 - 0.0000
DCMut+F+G4       -7595.7846  15313.5693 - 0.0000  15321.7466 - 0.0000  15612.1441 - 0.0000
mtZOA+F+G4       -7597.7383  15317.4765 - 0.0000  15325.6538 - 0.0000  15616.0514 - 0.0000
cpREV+I+G4       -7661.8680  15409.7361 - 0.0000  15413.7488 - 0.0000  15620.2069 - 0.0000
Dayhoff+I        -7668.0816  15420.1632 - 0.0000  15423.9895 - 0.0000  15625.7393 - 0.0000
DCMut+I          -7668.9481  15421.8962 - 0.0000  15425.7225 - 0.0000  15627.4723 - 0.0000
cpREV+G4         -7672.7008  15429.4015 - 0.0000  15433.2278 - 0.0000  15634.9777 - 0.0000
WAG+I            -7676.2760  15436.5519 - 0.0000  15440.3782 - 0.0000  15642.1281 - 0.0000
mtMet+F+I        -7615.7485  15353.4970 - 0.0000  15361.6743 - 0.0000  15652.0718 - 0.0000
mtVer+F+I+G4     -7615.0122  15354.0245 - 0.0000  15362.4790 - 0.0000  15657.4940 - 0.0000
VT+I             -7687.1824  15458.3647 - 0.0000  15462.1910 - 0.0000  15663.9409 - 0.0000
mtInv+F+I        -7623.9231  15369.8462 - 0.0000  15378.0235 - 0.0000  15668.4210 - 0.0000
mtVer+F+G4       -7624.3616  15370.7232 - 0.0000  15378.9005 - 0.0000  15669.2981 - 0.0000
WAG+F+I+G4       -7623.1356  15370.2713 - 0.0000  15378.7258 - 0.0000  15673.7408 - 0.0000
FLU+I            -7692.9329  15469.8657 - 0.0000  15473.6920 - 0.0000  15675.4419 - 0.0000
WAG+F+G4         -7633.1564  15388.3127 - 0.0000  15396.4900 - 0.0000  15686.8876 - 0.0000
LG+F+I           -7633.3419  15388.6838 - 0.0000  15396.8611 - 0.0000  15687.2587 - 0.0000
rtREV+I+G4       -7700.5165  15487.0330 - 0.0000  15491.0457 - 0.0000  15697.5038 - 0.0000
mtREV+F+I+G4     -7637.2795  15398.5590 - 0.0000  15407.0136 - 0.0000  15702.0286 - 0.0000
rtREV+G4         -7710.2561  15504.5122 - 0.0000  15508.3384 - 0.0000  15710.0883 - 0.0000
VT+F+I+G4        -7641.3139  15406.6279 - 0.0000  15415.0824 - 0.0000  15710.0974 - 0.0000
mtREV+F+G4       -7645.9393  15413.8785 - 0.0000  15422.0558 - 0.0000  15712.4534 - 0.0000
VT+F+G4          -7650.3743  15422.7485 - 0.0000  15430.9258 - 0.0000  15721.3234 - 0.0000
mtART+F+I+G4     -7648.6224  15421.2448 - 0.0000  15429.6994 - 0.0000  15724.7144 - 0.0000
Dayhoff+F+I      -7652.1686  15426.3372 - 0.0000  15434.5145 - 0.0000  15724.9120 - 0.0000
DCMut+F+I        -7652.9417  15427.8834 - 0.0000  15436.0607 - 0.0000  15726.4583 - 0.0000
rtREV+F+I+G4     -7652.5186  15429.0372 - 0.0000  15437.4917 - 0.0000  15732.5067 - 0.0000
mtZOA+F+I        -7656.0625  15434.1250 - 0.0000  15442.3023 - 0.0000  15732.6999 - 0.0000
cpREV+F+I+G4     -7653.0399  15430.0799 - 0.0000  15438.5344 - 0.0000  15733.5494 - 0.0000
FLU+F+I          -7657.1530  15436.3060 - 0.0000  15444.4833 - 0.0000  15734.8809 - 0.0000
cpREV+I          -7724.0606  15532.1211 - 0.0000  15535.9474 - 0.0000  15737.6973 - 0.0000
mtMAM+F+I+G4     -7656.5786  15437.1571 - 0.0000  15445.6117 - 0.0000  15740.6267 - 0.0000
mtART+F+G4       -7660.0826  15442.1652 - 0.0000  15450.3425 - 0.0000  15740.7400 - 0.0000
rtREV+F+G4       -7662.7788  15447.5576 - 0.0000  15455.7349 - 0.0000  15746.1325 - 0.0000
cpREV+F+G4       -7664.3964  15450.7928 - 0.0000  15458.9701 - 0.0000  15749.3677 - 0.0000
mtMAM+F+G4       -7665.8102  15453.6205 - 0.0000  15461.7978 - 0.0000  15752.1953 - 0.0000
HIVw+F+I+G4      -7676.2332  15476.4663 - 0.0000  15484.9209 - 0.0000  15779.9359 - 0.0000
WAG+F+I          -7680.1013  15482.2027 - 0.0000  15490.3800 - 0.0000  15780.7776 - 0.0000
PMB+I+G4         -7749.1794  15584.3587 - 0.0000  15588.3715 - 0.0000  15794.8296 - 0.0000
Blosum62+I+G4    -7750.1773  15586.3546 - 0.0000  15590.3673 - 0.0000  15796.8254 - 0.0000
mtVer+F+I        -7688.3623  15498.7246 - 0.0000  15506.9019 - 0.0000  15797.2995 - 0.0000
HIVw+F+G4        -7688.9421  15499.8842 - 0.0000  15508.0615 - 0.0000  15798.4590 - 0.0000
rtREV+I          -7754.9326  15593.8651 - 0.0000  15597.6914 - 0.0000  15799.4413 - 0.0000
VT+F+I           -7691.1911  15504.3823 - 0.0000  15512.5596 - 0.0000  15802.9571 - 0.0000
PMB+G4           -7758.2145  15600.4290 - 0.0000  15604.2553 - 0.0000  15806.0051 - 0.0000
Blosum62+G4      -7759.1157  15602.2315 - 0.0000  15606.0577 - 0.0000  15807.8076 - 0.0000
mtREV+F+I        -7703.0150  15528.0299 - 0.0000  15536.2072 - 0.0000  15826.6048 - 0.0000
rtREV+F+I        -7708.5658  15539.1316 - 0.0000  15547.3089 - 0.0000  15837.7065 - 0.0000
JTT              -7779.6978  15641.3956 - 0.0000  15645.0401 - 0.0000  15842.0771 - 0.0000
JTTDCMut         -7782.4434  15646.8867 - 0.0000  15650.5312 - 0.0000  15847.5682 - 0.0000
cpREV+F+I        -7722.5792  15567.1584 - 0.0000  15575.3357 - 0.0000  15865.7332 - 0.0000
mtART+F+I        -7731.8906  15585.7812 - 0.0000  15593.9584 - 0.0000  15884.3560 - 0.0000
Blosum62+I       -7797.6308  15679.2615 - 0.0000  15683.0878 - 0.0000  15884.8377 - 0.0000
PMB+I            -7798.2088  15680.4176 - 0.0000  15684.2438 - 0.0000  15885.9937 - 0.0000
HIVw+I+G4        -7798.2443  15682.4887 - 0.0000  15686.5014 - 0.0000  15892.9595 - 0.0000
mtMAM+F+I        -7741.0076  15604.0152 - 0.0000  15612.1925 - 0.0000  15902.5901 - 0.0000
HIVw+G4          -7810.1766  15704.3532 - 0.0000  15708.1795 - 0.0000  15909.9293 - 0.0000
HIVw+F+I         -7752.4539  15626.9078 - 0.0000  15635.0851 - 0.0000  15925.4827 - 0.0000
PMB+F+I+G4       -7754.6692  15633.3385 - 0.0000  15641.7930 - 0.0000  15936.8080 - 0.0000
Blosum62+F+I+G4  -7757.7332  15639.4664 - 0.0000  15647.9210 - 0.0000  15942.9360 - 0.0000
PMB+F+G4         -7764.3937  15650.7873 - 0.0000  15658.9646 - 0.0000  15949.3622 - 0.0000
Blosum62+F+G4    -7767.2686  15656.5371 - 0.0000  15664.7144 - 0.0000  15955.1120 - 0.0000
mtZOA+I+G4       -7832.7302  15751.4605 - 0.0000  15755.4732 - 0.0000  15961.9313 - 0.0000
mtZOA+G4         -7842.0313  15768.0625 - 0.0000  15771.8888 - 0.0000  15973.6387 - 0.0000
JTT+F            -7780.8709  15681.7418 - 0.0000  15689.6468 - 0.0000  15975.4220 - 0.0000
JTTDCMut+F       -7784.3478  15688.6957 - 0.0000  15696.6006 - 0.0000  15982.3759 - 0.0000
mtMet+I+G4       -7859.0247  15804.0494 - 0.0000  15808.0621 - 0.0000  16014.5202 - 0.0000
HIVb             -7869.2178  15820.4357 - 0.0000  15824.0801 - 0.0000  16021.1172 - 0.0000
mtMet+G4         -7866.5971  15817.1943 - 0.0000  15821.0205 - 0.0000  16022.7704 - 0.0000
LG               -7875.0539  15832.1077 - 0.0000  15835.7522 - 0.0000  16032.7892 - 0.0000
PMB+F+I          -7807.4435  15736.8869 - 0.0000  15745.0642 - 0.0000  16035.4618 - 0.0000
Blosum62+F+I     -7807.9310  15737.8620 - 0.0000  15746.0393 - 0.0000  16036.4369 - 0.0000
HIVw+I           -7874.8271  15833.6541 - 0.0000  15837.4804 - 0.0000  16039.2303 - 0.0000
HIVb+F           -7831.2685  15782.5370 - 0.0000  15790.4420 - 0.0000  16076.2172 - 0.0000
Dayhoff          -7899.4561  15880.9121 - 0.0000  15884.5566 - 0.0000  16081.5936 - 0.0000
DCMut            -7900.4325  15882.8650 - 0.0000  15886.5095 - 0.0000  16083.5465 - 0.0000
WAG              -7907.6037  15897.2075 - 0.0000  15900.8519 - 0.0000  16097.8889 - 0.0000
VT               -7919.2125  15920.4251 - 0.0000  15924.0695 - 0.0000  16121.1065 - 0.0000
mtZOA+I          -7922.7896  15929.5793 - 0.0000  15933.4055 - 0.0000  16135.1554 - 0.0000
mtVer+I+G4       -7923.3952  15932.7903 - 0.0000  15936.8031 - 0.0000  16143.2611 - 0.0000
mtVer+G4         -7930.6916  15945.3833 - 0.0000  15949.2095 - 0.0000  16150.9594 - 0.0000
mtMet+F          -7869.4597  15858.9195 - 0.0000  15866.8244 - 0.0000  16152.5997 - 0.0000
mtMet+I          -7932.3933  15948.7866 - 0.0000  15952.6128 - 0.0000  16154.3627 - 0.0000
mtInv+F          -7871.8577  15863.7153 - 0.0000  15871.6203 - 0.0000  16157.3955 - 0.0000
mtREV+I+G4       -7934.5185  15955.0370 - 0.0000  15959.0497 - 0.0000  16165.5078 - 0.0000
LG+F             -7879.2424  15878.4848 - 0.0000  15886.3898 - 0.0000  16172.1650 - 0.0000
mtART+I+G4       -7938.1610  15962.3221 - 0.0000  15966.3348 - 0.0000  16172.7929 - 0.0000
mtREV+G4         -7943.5857  15971.1715 - 0.0000  15974.9978 - 0.0000  16176.7476 - 0.0000
mtART+G4         -7948.6836  15981.3671 - 0.0000  15985.1934 - 0.0000  16186.9432 - 0.0000
mtInv+I+G4       -7947.2346  15980.4691 - 0.0000  15984.4818 - 0.0000  16190.9399 - 0.0000
FLU              -7958.5949  15999.1898 - 0.0000  16002.8342 - 0.0000  16199.8712 - 0.0000
mtInv+G4         -7955.6557  15995.3114 - 0.0000  15999.1377 - 0.0000  16200.8876 - 0.0000
cpREV            -7962.6269  16007.2538 - 0.0000  16010.8983 - 0.0000  16207.9353 - 0.0000
Dayhoff+F        -7899.9409  15919.8819 - 0.0000  15927.7869 - 0.0000  16213.5621 - 0.0000
DCMut+F          -7900.7229  15921.4458 - 0.0000  15929.3508 - 0.0000  16215.1261 - 0.0000
mtMAM+I+G4       -7961.0746  16008.1491 - 0.0000  16012.1619 - 0.0000  16218.6200 - 0.0000
mtMAM+G4         -7970.3476  16024.6951 - 0.0000  16028.5214 - 0.0000  16230.2713 - 0.0000
mtZOA+F          -7918.3108  15956.6216 - 0.0000  15964.5266 - 0.0000  16250.3018 - 0.0000
WAG+F            -7919.3103  15958.6207 - 0.0000  15966.5256 - 0.0000  16252.3009 - 0.0000
VT+F             -7927.0222  15974.0444 - 0.0000  15981.9493 - 0.0000  16267.7246 - 0.0000
FLU+F            -7931.9890  15983.9781 - 0.0000  15991.8830 - 0.0000  16277.6583 - 0.0000
rtREV            -8004.6967  16091.3933 - 0.0000  16095.0378 - 0.0000  16292.0748 - 0.0000
mtREV+F          -7939.5578  15999.1156 - 0.0000  16007.0206 - 0.0000  16292.7958 - 0.0000
mtREV+I          -8005.6440  16095.2880 - 0.0000  16099.1142 - 0.0000  16300.8641 - 0.0000
mtVer+I          -8007.7618  16099.5236 - 0.0000  16103.3498 - 0.0000  16305.0997 - 0.0000
mtInv+I          -8013.1840  16110.3680 - 0.0000  16114.1943 - 0.0000  16315.9441 - 0.0000
mtVer+F          -7955.9373  16031.8745 - 0.0000  16039.7795 - 0.0000  16325.5547 - 0.0000
cpREV+F          -7961.4784  16042.9567 - 0.0000  16050.8617 - 0.0000  16336.6369 - 0.0000
rtREV+F          -7964.1344  16048.2688 - 0.0000  16056.1738 - 0.0000  16341.9490 - 0.0000
Blosum62         -8040.3834  16162.7668 - 0.0000  16166.4112 - 0.0000  16363.4482 - 0.0000
PMB              -8042.4914  16166.9829 - 0.0000  16170.6273 - 0.0000  16367.6644 - 0.0000
mtART+I          -8049.3219  16182.6438 - 0.0000  16186.4701 - 0.0000  16388.2200 - 0.0000
mtMAM+I          -8075.6729  16235.3458 - 0.0000  16239.1721 - 0.0000  16440.9219 - 0.0000
HIVw+F           -8017.6542  16155.3083 - 0.0000  16163.2133 - 0.0000  16448.9885 - 0.0000
mtART+F          -8021.7674  16163.5349 - 0.0000  16171.4399 - 0.0000  16457.2151 - 0.0000
mtMAM+F          -8032.9367  16185.8734 - 0.0000  16193.7784 - 0.0000  16479.5536 - 0.0000
Blosum62+F       -8050.3277  16220.6554 - 0.0000  16228.5604 - 0.0000  16514.3356 - 0.0000
PMB+F            -8052.9497  16225.8994 - 0.0000  16233.8044 - 0.0000  16519.5796 - 0.0000
HIVw             -8139.5608  16361.1216 - 0.0000  16364.7660 - 0.0000  16561.8030 - 0.0000
mtMet            -8218.6583  16519.3167 - 0.0000  16522.9611 - 0.0000  16719.9982 - 0.0000
mtZOA            -8229.9403  16541.8805 - 0.0000  16545.5250 - 0.0000  16742.5620 - 0.0000
mtREV            -8266.3424  16614.6849 - 0.0000  16618.3293 - 0.0000  16815.3664 - 0.0000
mtInv            -8296.6679  16675.3358 - 0.0000  16678.9802 - 0.0000  16876.0172 - 0.0000
mtVer            -8298.0461  16678.0922 - 0.0000  16681.7366 - 0.0000  16878.7736 - 0.0000
mtART            -8397.8723  16877.7445 - 0.0000  16881.3890 - 0.0000  17078.4260 - 0.0000
mtMAM            -8399.6945  16881.3891 - 0.0000  16885.0335 - 0.0000  17082.0705 - 0.0000

AIC, w-AIC   : Akaike information criterion scores and weights.
AICc, w-AICc : Corrected AIC scores and weights.
BIC, w-BIC   : Bayesian information criterion scores and weights.

Plus signs denote the 95% confidence sets.
Minus signs denote significant exclusion.

SUBSTITUTION PROCESS
--------------------

Model of substitution: JTT+I+G4

State frequencies: (model)

Model of rate heterogeneity: Invar+Gamma with 4 categories
Proportion of invariable sites: 0.3620
Gamma shape alpha: 0.7748

 Category  Relative_rate  Proportion
  0         0              0.3620
  1         0.1414         0.1595
  2         0.6219         0.1595
  3         1.4885         0.1595
  4         4.0174         0.1595
Relative rates are computed as MEAN of the portion of the Gamma distribution falling in the category.

MAXIMUM LIKELIHOOD TREE
-----------------------

Log-likelihood of the tree: -7500.2705 (s.e. 228.9958)
Unconstrained log-likelihood (without tree): -5029.1613
Number of free parameters (#branches + #model parameters): 43
Akaike information criterion (AIC) score: 15086.5410
Corrected Akaike information criterion (AICc) score: 15090.5538
Bayesian information criterion (BIC) score: 15297.0118

Total tree length (sum of branch lengths): 0.9956
Sum of internal branch lengths: 0.3100 (31.1395% of tree length)

NOTE: Tree is UNROOTED although outgroup taxon 'Astyanax_mexicanus_Surface_vps18' is drawn at root
Numbers in parentheses are SH-aLRT support (%) / ultrafast bootstrap support (%)

+**Astyanax_mexicanus_Surface_vps18
|
+--Astyanax_mexicanus_Cave_vps18
|
|        +-------Pygocentrus_nattereri_vps18
+--------| (100/100)
         |              +-----Danio_rerio_vps18
         |   +----------| (100/100)
         |   |          |        +--Sinocyclocheilus_grahami_vps18_1
         |   |          |     +--| (87.7/95)
         |   |          |     |  +--Sinocyclocheilus_anshuiensis_vps18_1
         |   |          |  +--| (96.1/100)
         |   |          |  |  +--Sinocyclocheilus_rhinocerous_vps18_1
         |   |          +--| (86.5/90)
         |   |             |     +--Sinocyclocheilus_grahami_vps18_2
         |   |             |  +--| (73.6/87)
         |   |             |  |  +--Sinocyclocheilus_rhinocerous_vps18_2
         |   |             +--| (98.9/100)
         |   |                +--Sinocyclocheilus_anshuiensis_vps18_2
         +---| (95.3/97)
             |                           +--Lucifuga_dentata_vps18
             |                    +------| (100/100)
             |                    |      +**Lucifuga_holguinensis_vps18
             |                 +--| (26.5/56)
             |                 |  +--------Brotula_barbata_vps18
             |              +--| (93.5/63)
             |              |  |  +----------------Carapus_acus_vps18
             |              |  +--| (76.9/61)
             |              |     +--Lamprogrammus_exutus_vps18
             |          +---| (98/98)
             |          |   |     +----------ENSGACT00000017182
             |          |   |  +--| (29.6/62)
             |          |   |  |  +---------------------ENSTNIT00000014091
             |          |   +--| (96.5/63)
             |          |      |  +--------ENSONIT00000000964
             |          |      +--| (86.1/70)
             |          |         |   +------------------ENSORLT00000022584
             |          |         +---| (88.5/85)
             |          |             +----------ENSXMAT00000006804
             |   +------| (99.6/100)
             |   |      +---------------ENSGMOT00000006636
             +---| (96.4/97)
                 +--------------------------ENSLOCT00000015194

Tree in newick format:

(Astyanax_mexicanus_Surface_vps18:0.0000029775,Astyanax_mexicanus_Cave_vps18:0.0010880648,(Pygocentrus_nattereri_vps18:0.0357041710,((Danio_rerio_vps18:0.0269107101,(((Sinocyclocheilus_grahami_vps18_1:0.0021964848,Sinocyclocheilus_anshuiensis_vps18_1:0.0077672292)87.7/95:0.0021983916,Sinocyclocheilus_rhinocerous_vps18_1:0.0011032870)96.1/100:0.0087512989,((Sinocyclocheilus_grahami_vps18_2:0.0066632023,Sinocyclocheilus_rhinocerous_vps18_2:0.0044858141)73.6/87:0.0010939589,Sinocyclocheilus_anshuiensis_vps18_2:0.0033031294)98.9/100:0.0117097695)86.5/90:0.0079809723)100/100:0.0487532863,((((((Lucifuga_dentata_vps18:0.0042296020,Lucifuga_holguinensis_vps18:0.0000024489)100/100:0.0288055398,Brotula_barbata_vps18:0.0394576684)26.5/56:0.0044113411,(Carapus_acus_vps18:0.0709686416,Lamprogrammus_exutus_vps18:0.0013943559)76.9/61:0.0136924711)93.5/63:0.0112844543,((ENSGACT00000017182:0.0450909437,ENSTNIT00000014091:0.0934914952)29.6/62:0.0052334720,(ENSONIT00000000964:0.0377480100,(ENSORLT00000022584:0.0783519016,ENSXMAT00000006804:0.0476132365)88.5/85:0.0184035474)86.1/70:0.0061322413)96.5/63:0.0140508834)98/98:0.0173367715,ENSGMOT00000006636:0.0653144948)99.6/100:0.0324588037,ENSLOCT00000015194:0.1127066588)96.4/97:0.0195886792)95.3/97:0.0176061382)100/100:0.0405415639);

CONSENSUS TREE
--------------

Consensus tree is constructed from 1000bootstrap trees
Log-likelihood of consensus tree: -7500.271847
Robinson-Foulds distance between ML tree and consensus tree: 0

Branches with support >0.000000% are kept (extended consensus)
Branch lengths are optimized by maximum likelihood on original alignment
Numbers in parentheses are bootstrap supports (%)

+--Astyanax_mexicanus_Surface_vps18
|
+--Astyanax_mexicanus_Cave_vps18
|
|        +-------Pygocentrus_nattereri_vps18
+--------| (100)
         |              +-----Danio_rerio_vps18
         |   +----------| (100)
         |   |          |        +--Sinocyclocheilus_grahami_vps18_1
         |   |          |     +--| (95)
         |   |          |     |  +--Sinocyclocheilus_anshuiensis_vps18_1
         |   |          |  +--| (100)
         |   |          |  |  +--Sinocyclocheilus_rhinocerous_vps18_1
         |   |          +--| (90)
         |   |             |     +--Sinocyclocheilus_grahami_vps18_2
         |   |             |  +--| (87)
         |   |             |  |  +--Sinocyclocheilus_rhinocerous_vps18_2
         |   |             +--| (100)
         |   |                +--Sinocyclocheilus_anshuiensis_vps18_2
         +---| (97)
             |                           +--Lucifuga_dentata_vps18
             |                    +------| (100)
             |                    |      +--Lucifuga_holguinensis_vps18
             |                 +--| (56)
             |                 |  +--------Brotula_barbata_vps18
             |              +--| (63)
             |              |  |  +----------------Carapus_acus_vps18
             |              |  +--| (61)
             |              |     +--Lamprogrammus_exutus_vps18
             |          +---| (98)
             |          |   |     +----------ENSGACT00000017182
             |          |   |  +--| (62)
             |          |   |  |  +---------------------ENSTNIT00000014091
             |          |   +--| (63)
             |          |      |  +--------ENSONIT00000000964
             |          |      +--| (70)
             |          |         |   +------------------ENSORLT00000022584
             |          |         +---| (85)
             |          |             +----------ENSXMAT00000006804
             |   +------| (100)
             |   |      +---------------ENSGMOT00000006636
             +---| (97)
                 +--------------------------ENSLOCT00000015194


Consensus tree in newick format: 

(Astyanax_mexicanus_Surface_vps18:0.0000029780,Astyanax_mexicanus_Cave_vps18:0.0010872320,(Pygocentrus_nattereri_vps18:0.0356993002,((Danio_rerio_vps18:0.0269066757,(((Sinocyclocheilus_grahami_vps18_1:0.0021958412,Sinocyclocheilus_anshuiensis_vps18_1:0.0077659925)95:0.0021976876,Sinocyclocheilus_rhinocerous_vps18_1:0.0011024455)100:0.0087497246,((Sinocyclocheilus_grahami_vps18_2:0.0066623160,Sinocyclocheilus_rhinocerous_vps18_2:0.0044845116)87:0.0010930352,Sinocyclocheilus_anshuiensis_vps18_2:0.0033016266)100:0.0117079525)90:0.0079797491)100:0.0487458331,((((((Lucifuga_dentata_vps18:0.0042276820,Lucifuga_holguinensis_vps18:0.0000029780)100:0.0288035162,Brotula_barbata_vps18:0.0394487326)56:0.0044155613,(Carapus_acus_vps18:0.0709445366,Lamprogrammus_exutus_vps18:0.0016599810)61:0.0133868338)63:0.0112868703,((ENSGACT00000017182:0.0450797904,ENSTNIT00000014091:0.0934749009)62:0.0052372140,(ENSONIT00000000964:0.0377385839,(ENSORLT00000022584:0.0783387043,ENSXMAT00000006804:0.0476058143)85:0.0184008747)70:0.0061314942)63:0.0140464035)98:0.0173337053,ENSGMOT00000006636:0.0653009296)100:0.0324556640,ENSLOCT00000015194:0.1126884620)97:0.0195844836)97:0.0176027579)100:0.0405348862);

TIME STAMP
----------

Date and time: Tue May 21 10:41:22 2019
Total CPU time used: 43.234883 seconds (0h:0m:43s)
Total wall-clock time used: 44.45712805 seconds (0h:0m:44s)
```
