## Supplementary material for "Contrasted gene decay in subterranean vertebrates: insights from cavefishes and fossorial mammals": vps33a.fas.iqtree

```
IQ-TREE 1.6.10 built Feb 19 2019

Input file name: vps33a.fas
Type of analysis: ModelFinder + tree reconstruction + ultrafast bootstrap (1000 replicates)
Random seed number: 313634

REFERENCES
----------

To cite ModelFinder please use: 

Subha Kalyaanamoorthy, Bui Quang Minh, Thomas KF Wong, Arndt von Haeseler,
and Lars S Jermiin (2017) ModelFinder: Fast model selection for
accurate phylogenetic estimates. Nature Methods, 14:587–589.
https://doi.org/10.1038/nmeth.4285

To cite IQ-TREE please use:

Lam-Tung Nguyen, Heiko A. Schmidt, Arndt von Haeseler, and Bui Quang Minh
(2015) IQ-TREE: A fast and effective stochastic algorithm for estimating
maximum likelihood phylogenies. Mol Biol Evol, 32:268-274.
https://doi.org/10.1093/molbev/msu300

Since you used ultrafast bootstrap (UFBoot) please also cite: 

Diep Thi Hoang, Olga Chernomor, Arndt von Haeseler, Bui Quang Minh,
and Le Sy Vinh (2017) UFBoot2: Improving the ultrafast bootstrap
approximation. Mol Biol Evol, in press.
https://doi.org/10.1093/molbev/msx281

SEQUENCE ALIGNMENT
------------------

Input data: 22 sequences with 601 amino-acid sites
Number of constant sites: 450 (= 74.8752% of all sites)
Number of invariant (constant or ambiguous constant) sites: 450 (= 74.8752% of all sites)
Number of parsimony informative sites: 82
Number of distinct site patterns: 239

ModelFinder
-----------

Best-fit model according to BIC: JTT+I+G4

List of models sorted by BIC scores: 

Model             LogL          AIC      w-AIC      AICc     w-AICc       BIC      w-BIC
JTT+I+G4         -3537.2287   7160.4574 + 0.5972   7167.2510 + 0.5972   7349.5970 + 0.5954
JTTDCMut+I+G4    -3537.6235   7161.2470 + 0.4024   7168.0405 + 0.4024   7350.3866 + 0.4012
JTT+G4           -3546.0051   7176.0103 - 0.0003   7182.4834 - 0.0003   7360.7512 - 0.0023
JTTDCMut+G4      -3546.6381   7177.2763 - 0.0001   7183.7494 - 0.0002   7362.0172 - 0.0012
JTT+I            -3560.1347   7204.2694 - 0.0000   7210.7425 - 0.0000   7389.0104 - 0.0000
JTTDCMut+I       -3560.7906   7205.5811 - 0.0000   7212.0543 - 0.0000   7390.3221 - 0.0000
LG+I+G4          -3569.1687   7224.3374 - 0.0000   7231.1309 - 0.0000   7413.4770 - 0.0000
VT+I+G4          -3576.3197   7238.6393 - 0.0000   7245.4329 - 0.0000   7427.7789 - 0.0000
LG+G4            -3579.7823   7243.5646 - 0.0000   7250.0377 - 0.0000   7428.3056 - 0.0000
HIVb+I+G4        -3577.8761   7241.7522 - 0.0000   7248.5457 - 0.0000   7430.8918 - 0.0000
VT+G4            -3585.1808   7254.3616 - 0.0000   7260.8347 - 0.0000   7439.1025 - 0.0000
WAG+I+G4         -3584.9183   7255.8366 - 0.0000   7262.6301 - 0.0000   7444.9762 - 0.0000
DCMut+I+G4       -3585.9900   7257.9800 - 0.0000   7264.7736 - 0.0000   7447.1196 - 0.0000
Dayhoff+I+G4     -3586.4358   7258.8716 - 0.0000   7265.6652 - 0.0000   7448.0112 - 0.0000
HIVb+G4          -3591.4759   7266.9518 - 0.0000   7273.4249 - 0.0000   7451.6928 - 0.0000
cpREV+I+G4       -3590.6510   7267.3020 - 0.0000   7274.0955 - 0.0000   7456.4415 - 0.0000
WAG+G4           -3594.3830   7272.7660 - 0.0000   7279.2391 - 0.0000   7457.5070 - 0.0000
LG+I             -3594.7790   7273.5580 - 0.0000   7280.0311 - 0.0000   7458.2990 - 0.0000
FLU+I+G4         -3591.9615   7269.9231 - 0.0000   7276.7166 - 0.0000   7459.0627 - 0.0000
JTT+F+I+G4       -3531.2347   7186.4694 - 0.0000   7200.9898 - 0.0000   7459.1823 - 0.0000
JTTDCMut+F+I+G4  -3531.3485   7186.6970 - 0.0000   7201.2175 - 0.0000   7459.4099 - 0.0000
Dayhoff+G4       -3595.3525   7274.7050 - 0.0000   7281.1781 - 0.0000   7459.4460 - 0.0000
DCMut+G4         -3595.5676   7275.1352 - 0.0000   7281.6083 - 0.0000   7459.8762 - 0.0000
VT+I             -3597.8491   7279.6981 - 0.0000   7286.1712 - 0.0000   7464.4391 - 0.0000
cpREV+G4         -3600.7767   7285.5534 - 0.0000   7292.0265 - 0.0000   7470.2944 - 0.0000
JTT+F+G4         -3540.3370   7202.6741 - 0.0000   7216.7075 - 0.0000   7470.9884 - 0.0000
JTTDCMut+F+G4    -3540.7524   7203.5048 - 0.0000   7217.5382 - 0.0000   7471.8191 - 0.0000
FLU+G4           -3605.6756   7295.3512 - 0.0000   7301.8243 - 0.0000   7480.0921 - 0.0000
WAG+I            -3607.5858   7299.1716 - 0.0000   7305.6447 - 0.0000   7483.9126 - 0.0000
HIVb+I           -3610.2187   7304.4373 - 0.0000   7310.9104 - 0.0000   7489.1783 - 0.0000
Dayhoff+I        -3611.3592   7306.7185 - 0.0000   7313.1916 - 0.0000   7491.4594 - 0.0000
DCMut+I          -3611.5200   7307.0400 - 0.0000   7313.5132 - 0.0000   7491.7810 - 0.0000
rtREV+I+G4       -3609.1066   7304.2133 - 0.0000   7311.0068 - 0.0000   7493.3529 - 0.0000
JTT+F+I          -3554.2769   7230.5538 - 0.0000   7244.5872 - 0.0000   7498.8681 - 0.0000
cpREV+I          -3615.1573   7314.3146 - 0.0000   7320.7877 - 0.0000   7499.0556 - 0.0000
JTTDCMut+F+I     -3554.7242   7231.4484 - 0.0000   7245.4818 - 0.0000   7499.7627 - 0.0000
mtMet+F+I+G4     -3555.1115   7234.2230 - 0.0000   7248.7434 - 0.0000   7506.9359 - 0.0000
rtREV+G4         -3619.8353   7323.6706 - 0.0000   7330.1437 - 0.0000   7508.4116 - 0.0000
mtInv+F+I+G4     -3556.7997   7237.5995 - 0.0000   7252.1199 - 0.0000   7510.3123 - 0.0000
HIVb+F+I+G4      -3558.8225   7241.6450 - 0.0000   7256.1654 - 0.0000   7514.3579 - 0.0000
PMB+I+G4         -3619.9774   7325.9548 - 0.0000   7332.7483 - 0.0000   7515.0944 - 0.0000
DCMut+F+I+G4     -3559.3641   7242.7283 - 0.0000   7257.2487 - 0.0000   7515.4412 - 0.0000
FLU+I            -3623.6920   7331.3840 - 0.0000   7337.8571 - 0.0000   7516.1250 - 0.0000
Dayhoff+F+I+G4   -3559.8749   7243.7499 - 0.0000   7258.2703 - 0.0000   7516.4628 - 0.0000
Blosum62+I+G4    -3621.2496   7328.4991 - 0.0000   7335.2927 - 0.0000   7517.6387 - 0.0000
mtMet+F+G4       -3566.3090   7254.6179 - 0.0000   7268.6513 - 0.0000   7522.9322 - 0.0000
mtVer+F+I+G4     -3563.7624   7251.5248 - 0.0000   7266.0452 - 0.0000   7524.2377 - 0.0000
mtInv+F+G4       -3567.5334   7257.0669 - 0.0000   7271.1003 - 0.0000   7525.3812 - 0.0000
FLU+F+I+G4       -3564.8700   7253.7401 - 0.0000   7268.2605 - 0.0000   7526.4530 - 0.0000
PMB+G4           -3629.3453   7342.6907 - 0.0000   7349.1638 - 0.0000   7527.4317 - 0.0000
Dayhoff+F+G4     -3569.8552   7261.7104 - 0.0000   7275.7438 - 0.0000   7530.0247 - 0.0000
DCMut+F+G4       -3570.0321   7262.0643 - 0.0000   7276.0977 - 0.0000   7530.3786 - 0.0000
Blosum62+G4      -3631.0654   7346.1309 - 0.0000   7352.6040 - 0.0000   7530.8719 - 0.0000
HIVb+F+G4        -3572.4979   7266.9958 - 0.0000   7281.0292 - 0.0000   7535.3101 - 0.0000
LG+F+I+G4        -3569.3482   7262.6964 - 0.0000   7277.2168 - 0.0000   7535.4093 - 0.0000
mtZOA+F+I+G4     -3570.8323   7265.6646 - 0.0000   7280.1850 - 0.0000   7538.3775 - 0.0000
rtREV+I          -3635.4315   7354.8630 - 0.0000   7361.3362 - 0.0000   7539.6040 - 0.0000
mtREV+F+I+G4     -3572.9446   7269.8891 - 0.0000   7284.4096 - 0.0000   7542.6020 - 0.0000
mtVer+F+G4       -3576.1697   7274.3393 - 0.0000   7288.3727 - 0.0000   7542.6536 - 0.0000
FLU+F+G4         -3579.2434   7280.4869 - 0.0000   7294.5203 - 0.0000   7548.8012 - 0.0000
JTT              -3643.2462   7368.4924 - 0.0000   7374.6534 - 0.0000   7548.8347 - 0.0000
JTTDCMut         -3643.6443   7369.2886 - 0.0000   7375.4496 - 0.0000   7549.6310 - 0.0000
WAG+F+I+G4       -3576.5030   7277.0060 - 0.0000   7291.5264 - 0.0000   7549.7189 - 0.0000
LG+F+G4          -3580.0855   7282.1709 - 0.0000   7296.2043 - 0.0000   7550.4852 - 0.0000
PMB+I            -3641.7310   7367.4620 - 0.0000   7373.9351 - 0.0000   7552.2029 - 0.0000
VT+F+I+G4        -3577.8068   7279.6137 - 0.0000   7294.1341 - 0.0000   7552.3265 - 0.0000
mtZOA+F+G4       -3582.7244   7287.4489 - 0.0000   7301.4823 - 0.0000   7555.7632 - 0.0000
Blosum62+I       -3644.0840   7372.1681 - 0.0000   7378.6412 - 0.0000   7556.9091 - 0.0000
mtREV+F+G4       -3583.8599   7289.7198 - 0.0000   7303.7532 - 0.0000   7558.0341 - 0.0000
mtInv+F+I        -3584.8583   7291.7166 - 0.0000   7305.7500 - 0.0000   7560.0309 - 0.0000
mtMAM+F+I+G4     -3582.0410   7288.0821 - 0.0000   7302.6025 - 0.0000   7560.7949 - 0.0000
Dayhoff+F+I      -3586.1538   7294.3077 - 0.0000   7308.3410 - 0.0000   7562.6219 - 0.0000
DCMut+F+I        -3586.2693   7294.5386 - 0.0000   7308.5719 - 0.0000   7562.8528 - 0.0000
mtMet+F+I        -3586.4590   7294.9180 - 0.0000   7308.9514 - 0.0000   7563.2323 - 0.0000
WAG+F+G4         -3586.5880   7295.1761 - 0.0000   7309.2095 - 0.0000   7563.4904 - 0.0000
VT+F+G4          -3586.8360   7295.6721 - 0.0000   7309.7055 - 0.0000   7563.9864 - 0.0000
cpREV+F+I+G4     -3587.2283   7298.4565 - 0.0000   7312.9770 - 0.0000   7571.1694 - 0.0000
HIVb+F+I         -3591.3255   7304.6510 - 0.0000   7318.6844 - 0.0000   7572.9653 - 0.0000
LG+F+I           -3594.8215   7311.6430 - 0.0000   7325.6764 - 0.0000   7579.9572 - 0.0000
rtREV+F+I+G4     -3591.7495   7307.4989 - 0.0000   7322.0194 - 0.0000   7580.2118 - 0.0000
mtMAM+F+G4       -3595.0948   7312.1896 - 0.0000   7326.2230 - 0.0000   7580.5039 - 0.0000
FLU+F+I          -3597.1283   7316.2567 - 0.0000   7330.2901 - 0.0000   7584.5710 - 0.0000
mtVer+F+I        -3597.2084   7316.4168 - 0.0000   7330.4502 - 0.0000   7584.7311 - 0.0000
cpREV+F+G4       -3597.7564   7317.5129 - 0.0000   7331.5462 - 0.0000   7585.8271 - 0.0000
HIVw+F+I+G4      -3595.5775   7315.1550 - 0.0000   7329.6755 - 0.0000   7587.8679 - 0.0000
VT+F+I           -3599.3174   7320.6349 - 0.0000   7334.6683 - 0.0000   7588.9492 - 0.0000
WAG+F+I          -3599.8935   7321.7869 - 0.0000   7335.8203 - 0.0000   7590.1012 - 0.0000
mtART+F+I+G4     -3599.4223   7322.8446 - 0.0000   7337.3650 - 0.0000   7595.5575 - 0.0000
rtREV+F+G4       -3602.6738   7327.3475 - 0.0000   7341.3809 - 0.0000   7595.6618 - 0.0000
mtREV+F+I        -3603.1191   7328.2382 - 0.0000   7342.2716 - 0.0000   7596.5525 - 0.0000
mtZOA+F+I        -3603.5184   7329.0368 - 0.0000   7343.0702 - 0.0000   7597.3511 - 0.0000
HIVw+I+G4        -3663.4258   7412.8516 - 0.0000   7419.6451 - 0.0000   7601.9911 - 0.0000
HIVw+F+G4        -3610.6220   7343.2440 - 0.0000   7357.2774 - 0.0000   7611.5583 - 0.0000
cpREV+F+I        -3612.3631   7346.7263 - 0.0000   7360.7597 - 0.0000   7615.0406 - 0.0000
mtART+F+G4       -3615.4561   7352.9121 - 0.0000   7366.9455 - 0.0000   7621.2264 - 0.0000
PMB+F+I+G4       -3612.9408   7349.8815 - 0.0000   7364.4020 - 0.0000   7622.5944 - 0.0000
Blosum62+F+I+G4  -3614.6246   7353.2492 - 0.0000   7367.7697 - 0.0000   7625.9621 - 0.0000
rtREV+F+I        -3618.1873   7358.3747 - 0.0000   7372.4080 - 0.0000   7626.6889 - 0.0000
HIVw+G4          -3679.2406   7442.4813 - 0.0000   7448.9544 - 0.0000   7627.2223 - 0.0000
LG               -3682.8143   7447.6286 - 0.0000   7453.7896 - 0.0000   7627.9710 - 0.0000
mtZOA+I+G4       -3676.4254   7438.8507 - 0.0000   7445.6443 - 0.0000   7627.9903 - 0.0000
VT               -3682.9177   7447.8353 - 0.0000   7453.9963 - 0.0000   7628.1777 - 0.0000
PMB+F+G4         -3622.5702   7367.1403 - 0.0000   7381.1737 - 0.0000   7635.4546 - 0.0000
mtMAM+F+I        -3623.6541   7369.3082 - 0.0000   7383.3416 - 0.0000   7637.6225 - 0.0000
Blosum62+F+G4    -3624.5688   7371.1375 - 0.0000   7385.1709 - 0.0000   7639.4518 - 0.0000
mtMet+I+G4       -3683.7393   7453.4786 - 0.0000   7460.2721 - 0.0000   7642.6182 - 0.0000
HIVw+F+I         -3626.9909   7375.9818 - 0.0000   7390.0152 - 0.0000   7644.2961 - 0.0000
mtREV+I+G4       -3685.0437   7456.0875 - 0.0000   7462.8810 - 0.0000   7645.2271 - 0.0000
mtZOA+G4         -3689.1112   7462.2224 - 0.0000   7468.6955 - 0.0000   7646.9634 - 0.0000
Dayhoff          -3695.5695   7473.1391 - 0.0000   7479.3001 - 0.0000   7653.4815 - 0.0000
DCMut            -3695.7052   7473.4105 - 0.0000   7479.5715 - 0.0000   7653.7529 - 0.0000
WAG              -3696.3054   7474.6109 - 0.0000   7480.7719 - 0.0000   7654.9533 - 0.0000
mtVer+I+G4       -3689.9107   7465.8213 - 0.0000   7472.6148 - 0.0000   7654.9609 - 0.0000
mtMet+G4         -3694.8749   7473.7498 - 0.0000   7480.2229 - 0.0000   7658.4908 - 0.0000
PMB+F+I          -3634.8165   7391.6331 - 0.0000   7405.6665 - 0.0000   7659.9474 - 0.0000
mtREV+G4         -3695.9958   7475.9916 - 0.0000   7482.4647 - 0.0000   7660.7326 - 0.0000
JTT+F            -3638.5347   7397.0694 - 0.0000   7410.6249 - 0.0000   7660.9851 - 0.0000
JTTDCMut+F       -3638.8014   7397.6028 - 0.0000   7411.1583 - 0.0000   7661.5185 - 0.0000
HIVw+I           -3697.3324   7478.6648 - 0.0000   7485.1379 - 0.0000   7663.4058 - 0.0000
Blosum62+F+I     -3637.3936   7396.7871 - 0.0000   7410.8205 - 0.0000   7665.1014 - 0.0000
mtVer+G4         -3700.6240   7485.2481 - 0.0000   7491.7212 - 0.0000   7669.9891 - 0.0000
mtMAM+I+G4       -3700.6078   7487.2155 - 0.0000   7494.0090 - 0.0000   7676.3551 - 0.0000
mtART+F+I        -3643.8456   7409.6912 - 0.0000   7423.7245 - 0.0000   7678.0054 - 0.0000
cpREV            -3710.2453   7502.4906 - 0.0000   7508.6516 - 0.0000   7682.8330 - 0.0000
mtMAM+G4         -3712.8394   7509.6788 - 0.0000   7516.1519 - 0.0000   7694.4198 - 0.0000
HIVb             -3717.6374   7517.2748 - 0.0000   7523.4358 - 0.0000   7697.6172 - 0.0000
mtZOA+I          -3719.9894   7523.9788 - 0.0000   7530.4519 - 0.0000   7708.7198 - 0.0000
mtREV+I          -3720.7127   7525.4255 - 0.0000   7531.8986 - 0.0000   7710.1665 - 0.0000
mtMet+I          -3720.8242   7525.6485 - 0.0000   7532.1216 - 0.0000   7710.3895 - 0.0000
rtREV            -3724.7308   7531.4617 - 0.0000   7537.6227 - 0.0000   7711.8041 - 0.0000
FLU              -3727.2075   7536.4150 - 0.0000   7542.5760 - 0.0000   7716.7573 - 0.0000
mtART+I+G4       -3721.6260   7529.2520 - 0.0000   7536.0455 - 0.0000   7718.3916 - 0.0000
mtInv+F          -3669.3765   7458.7531 - 0.0000   7472.3086 - 0.0000   7722.6688 - 0.0000
PMB              -3730.8983   7543.7965 - 0.0000   7549.9575 - 0.0000   7724.1389 - 0.0000
mtMet+F          -3671.5081   7463.0162 - 0.0000   7476.5718 - 0.0000   7726.9319 - 0.0000
Dayhoff+F        -3671.5732   7463.1463 - 0.0000   7476.7019 - 0.0000   7727.0620 - 0.0000
DCMut+F          -3671.6748   7463.3496 - 0.0000   7476.9051 - 0.0000   7727.2653 - 0.0000
mtVer+I          -3729.2640   7542.5279 - 0.0000   7549.0010 - 0.0000   7727.2689 - 0.0000
Blosum62         -3733.3265   7548.6530 - 0.0000   7554.8140 - 0.0000   7728.9954 - 0.0000
mtInv+I+G4       -3729.1229   7544.2458 - 0.0000   7551.0393 - 0.0000   7733.3853 - 0.0000
mtART+G4         -3739.3170   7562.6340 - 0.0000   7569.1071 - 0.0000   7747.3750 - 0.0000
mtInv+G4         -3740.5673   7565.1346 - 0.0000   7571.6077 - 0.0000   7749.8756 - 0.0000
LG+F             -3683.8117   7487.6233 - 0.0000   7501.1789 - 0.0000   7751.5390 - 0.0000
VT+F             -3685.3330   7490.6661 - 0.0000   7504.2217 - 0.0000   7754.5818 - 0.0000
mtVer+F          -3685.5006   7491.0012 - 0.0000   7504.5568 - 0.0000   7754.9169 - 0.0000
WAG+F            -3690.2449   7500.4899 - 0.0000   7514.0455 - 0.0000   7764.4056 - 0.0000
mtREV+F          -3691.6736   7503.3471 - 0.0000   7516.9027 - 0.0000   7767.2628 - 0.0000
mtZOA+F          -3693.1000   7506.2000 - 0.0000   7519.7556 - 0.0000   7770.1157 - 0.0000
mtMAM+I          -3754.4829   7592.9659 - 0.0000   7599.4390 - 0.0000   7777.7069 - 0.0000
HIVb+F           -3698.1886   7516.3772 - 0.0000   7529.9327 - 0.0000   7780.2929 - 0.0000
mtInv+I          -3762.4454   7608.8909 - 0.0000   7615.3640 - 0.0000   7793.6318 - 0.0000
FLU+F            -3705.9092   7531.8185 - 0.0000   7545.3740 - 0.0000   7795.7342 - 0.0000
rtREV+F          -3707.1972   7534.3944 - 0.0000   7547.9500 - 0.0000   7798.3101 - 0.0000
cpREV+F          -3709.0787   7538.1575 - 0.0000   7551.7130 - 0.0000   7802.0732 - 0.0000
mtMAM+F          -3721.4895   7562.9790 - 0.0000   7576.5346 - 0.0000   7826.8947 - 0.0000
mtART+I          -3781.2681   7646.5361 - 0.0000   7653.0092 - 0.0000   7831.2771 - 0.0000
PMB+F            -3724.9421   7569.8842 - 0.0000   7583.4397 - 0.0000   7833.7999 - 0.0000
Blosum62+F       -3727.2591   7574.5181 - 0.0000   7588.0737 - 0.0000   7838.4338 - 0.0000
HIVw+F           -3744.1333   7608.2666 - 0.0000   7621.8221 - 0.0000   7872.1822 - 0.0000
mtART+F          -3749.1660   7618.3320 - 0.0000   7631.8876 - 0.0000   7882.2477 - 0.0000
mtREV            -3810.9967   7703.9934 - 0.0000   7710.1544 - 0.0000   7884.3357 - 0.0000
mtMet            -3811.5143   7705.0285 - 0.0000   7711.1895 - 0.0000   7885.3709 - 0.0000
HIVw             -3813.1972   7708.3944 - 0.0000   7714.5554 - 0.0000   7888.7368 - 0.0000
mtZOA            -3816.2486   7714.4972 - 0.0000   7720.6582 - 0.0000   7894.8396 - 0.0000
mtVer            -3819.2778   7720.5556 - 0.0000   7726.7166 - 0.0000   7900.8980 - 0.0000
mtInv            -3853.7819   7789.5638 - 0.0000   7795.7248 - 0.0000   7969.9062 - 0.0000
mtMAM            -3858.1546   7798.3092 - 0.0000   7804.4702 - 0.0000   7978.6516 - 0.0000
mtART            -3897.8764   7877.7528 - 0.0000   7883.9138 - 0.0000   8058.0952 - 0.0000

AIC, w-AIC   : Akaike information criterion scores and weights.
AICc, w-AICc : Corrected AIC scores and weights.
BIC, w-BIC   : Bayesian information criterion scores and weights.

Plus signs denote the 95% confidence sets.
Minus signs denote significant exclusion.

SUBSTITUTION PROCESS
--------------------

Model of substitution: JTT+I+G4

State frequencies: (model)

Model of rate heterogeneity: Invar+Gamma with 4 categories
Proportion of invariable sites: 0.4942
Gamma shape alpha: 0.7700

 Category  Relative_rate  Proportion
  0         0              0.4942
  1         0.1763         0.1264
  2         0.7806         0.1264
  3         1.8750         0.1264
  4         5.0771         0.1264
Relative rates are computed as MEAN of the portion of the Gamma distribution falling in the category.

MAXIMUM LIKELIHOOD TREE
-----------------------

Log-likelihood of the tree: -3533.9799 (s.e. 144.2499)
Unconstrained log-likelihood (without tree): -2953.2008
Number of free parameters (#branches + #model parameters): 43
Akaike information criterion (AIC) score: 7153.9597
Corrected Akaike information criterion (AICc) score: 7160.7533
Bayesian information criterion (BIC) score: 7343.0993

Total tree length (sum of branch lengths): 0.6343
Sum of internal branch lengths: 0.1981 (31.2374% of tree length)

WARNING: 2 near-zero internal branches (<0.0017) should be treated with caution
         Such branches are denoted by '**' in the figure below

NOTE: Tree is UNROOTED although outgroup taxon 'Danio_rerio_vps33a' is drawn at root
Numbers in parentheses are SH-aLRT support (%) / ultrafast bootstrap support (%)

+--Danio_rerio_vps33a
|
|                                             +--Lucifuga_dentata_vps33a
|                                         +---| (99.9/100)
|                                         |   +**Lucifuga_holguinensis_vps33a
|                                      +--| (76.1/30)
|                                      |  |        +-------------ENSGMOT00000002768
|                                      |  |     +**| (0/34)
|                                      |  |     |  +---------------------ENSTNIT00000008199
|                                      |  |  +--| (84.3/51)
|                                      |  |  |  +------ENSGACT00000015002
|                                      |  +--| (75.7/22)
|                                      |     +--Lamprogrammus_exutus_vps33a
|                                   +**| (0/11)
|                                   |  +--Brotula_barbata_vps33a
|                                +--| (61.1/30)
|                                |  +--------Carapus_acus_vps33a
|                             +--| (43.2/32)
|                             |  +-------------ENSORLT00000015093
|                    +--------| (99.2/100)
|                    |        |  +------ENSONIT00000013447
|                    |        +--| (29.7/83)
|                    |           +----ENSXMAT00000002008
|                +---| (69.3/58)
|                |   +-------------ENSLOCT00000006468
+----------------| (100/100)
|                |     +**Astyanax_mexicanus_Surface_vps33a
|                |  +--| (98.3/100)
|                |  |  +**Astyanax_mexicanus_Cave_vps33a
|                +--| (83.4/92)
|                   +--Pygocentrus_nattereri_vps33a
|
|        +--Sinocyclocheilus_grahami_vps33a_1
|     +--| (0/83)
|     |  +**Sinocyclocheilus_rhinocerous_vps33a_1
|  +--| (97.4/96)
|  |  +--Sinocyclocheilus_anshuiensis_vps33a_1
+--| (12.4/52)
   |  +--Sinocyclocheilus_grahami_vps33a_2
   +--| (86.8/94)
      |  +--Sinocyclocheilus_rhinocerous_vps33a_2
      +--| (75.7/90)
         +--Sinocyclocheilus_anshuiensis_vps33a_2

Tree in newick format:

(Danio_rerio_vps33a:0.0050398355,((((((((Lucifuga_dentata_vps33a:0.0072355452,Lucifuga_holguinensis_vps33a:0.0000021162)99.9/100:0.0176790305,(((ENSGMOT00000002768:0.0549942665,ENSTNIT00000008199:0.0868133723)0/34:0.0000025894,ENSGACT00000015002:0.0266494151)84.3/51:0.0046619166,Lamprogrammus_exutus_vps33a:0.0103104687)75.7/22:0.0028144029)76.1/30:0.0018160830,Brotula_barbata_vps33a:0.0072488589)0/11:0.0000020075,Carapus_acus_vps33a:0.0367500113)61.1/30:0.0060131346,ENSORLT00000015093:0.0540147603)43.2/32:0.0045803089,(ENSONIT00000013447:0.0288753385,ENSXMAT00000002008:0.0212031819)29.7/83:0.0050937687)99.2/100:0.0362702340,ENSLOCT00000006468:0.0540669097)69.3/58:0.0182226367,((Astyanax_mexicanus_Surface_vps33a:0.0000026294,Astyanax_mexicanus_Cave_vps33a:0.0000026294)98.3/100:0.0145555874,Pygocentrus_nattereri_vps33a:0.0068912822)83.4/92:0.0066283474)100/100:0.0663299505,(((Sinocyclocheilus_grahami_vps33a_1:0.0050840602,Sinocyclocheilus_rhinocerous_vps33a_1:0.0000022797)0/83:0.0036031524,Sinocyclocheilus_anshuiensis_vps33a_1:0.0054854296)97.4/96:0.0126252584,(Sinocyclocheilus_grahami_vps33a_2:0.0054617583,(Sinocyclocheilus_rhinocerous_vps33a_2:0.0018087315,Sinocyclocheilus_anshuiensis_vps33a_2:0.0036346140)75.7/90:0.0018119891)86.8/94:0.0039676155)12.4/52:0.0060037955);

CONSENSUS TREE
--------------

Consensus tree is constructed from 1000bootstrap trees
Log-likelihood of consensus tree: -3535.029901
Robinson-Foulds distance between ML tree and consensus tree: 6

Branches with support >0.000000% are kept (extended consensus)
Branch lengths are optimized by maximum likelihood on original alignment
Numbers in parentheses are bootstrap supports (%)

+--Danio_rerio_vps33a
|
|                                        +--Lucifuga_dentata_vps33a
|                                   +----| (100)
|                                   |    +--Lucifuga_holguinensis_vps33a
|                                +--| (30)
|                                |  |     +-------------ENSGMOT00000002768
|                                |  |  +--| (51)
|                                |  |  |  |  +------ENSGACT00000015002
|                                |  |  |  +--| (45)
|                                |  |  |     +----------------------ENSTNIT00000008199
|                                |  +--| (22)
|                                |     +--Lamprogrammus_exutus_vps33a
|                             +--| (30)
|                             |  |  +--Brotula_barbata_vps33a
|                             |  +--| (14)
|                             |     +--------Carapus_acus_vps33a
|                    +--------| (100)
|                    |        |     +------ENSONIT00000013447
|                    |        |  +--| (83)
|                    |        |  |  +----ENSXMAT00000002008
|                    |        +--| (44)
|                    |           +-------------ENSORLT00000015093
|                +---| (58)
|                |   +-------------ENSLOCT00000006468
+----------------| (100)
|                |     +--Astyanax_mexicanus_Surface_vps33a
|                |  +--| (100)
|                |  |  +--Astyanax_mexicanus_Cave_vps33a
|                +--| (92)
|                   +--Pygocentrus_nattereri_vps33a
|
|        +--Sinocyclocheilus_grahami_vps33a_1
|     +--| (83)
|     |  +--Sinocyclocheilus_rhinocerous_vps33a_1
|  +--| (96)
|  |  +--Sinocyclocheilus_anshuiensis_vps33a_1
+--| (52)
   |  +--Sinocyclocheilus_grahami_vps33a_2
   +--| (94)
      |  +--Sinocyclocheilus_rhinocerous_vps33a_2
      +--| (90)
         +--Sinocyclocheilus_anshuiensis_vps33a_2


Consensus tree in newick format: 

(Danio_rerio_vps33a:0.0050123292,((((((Lucifuga_dentata_vps33a:0.0072679931,Lucifuga_holguinensis_vps33a:0.0000026253)100:0.0187781793,((ENSGMOT00000002768:0.0552428454,(ENSGACT00000015002:0.0267673269,ENSTNIT00000008199:0.0874489261)45:0.0000020911)51:0.0046797839,Lamprogrammus_exutus_vps33a:0.0105045956)22:0.0016325779)30:0.0018188467,(Brotula_barbata_vps33a:0.0076377025,Carapus_acus_vps33a:0.0362014017)14:0.0000026253)30:0.0071297452,((ENSONIT00000013447:0.0287745083,ENSXMAT00000002008:0.0216555399)83:0.0067413416,ENSORLT00000015093:0.0551841320)44:0.0019315022)100:0.0364890670,ENSLOCT00000006468:0.0556156344)58:0.0177252949,((Astyanax_mexicanus_Surface_vps33a:0.0000026253,Astyanax_mexicanus_Cave_vps33a:0.0000026253)100:0.0146309319,Pygocentrus_nattereri_vps33a:0.0069200594)92:0.0069060169)100:0.0665799423,(((Sinocyclocheilus_grahami_vps33a_1:0.0051098379,Sinocyclocheilus_rhinocerous_vps33a_1:0.0032580426)83:0.0003439208,Sinocyclocheilus_anshuiensis_vps33a_1:0.0055000607)96:0.0127009934,(Sinocyclocheilus_grahami_vps33a_2:0.0054885888,(Sinocyclocheilus_rhinocerous_vps33a_2:0.0018166191,Sinocyclocheilus_anshuiensis_vps33a_2:0.0036525025)90:0.0018208753)94:0.0039862459)52:0.0060888687);

TIME STAMP
----------

Date and time: Tue May 21 10:42:14 2019
Total CPU time used: 44.104141 seconds (0h:0m:44s)
Total wall-clock time used: 44.358742 seconds (0h:0m:44s)
```
