## Supplementary material for "Contrasted gene decay in subterranean vertebrates: insights from cavefishes and fossorial mammals": vps39.fas.iqtree

```
IQ-TREE 1.6.10 built Feb 19 2019

Input file name: vps39.fas
Type of analysis: ModelFinder + tree reconstruction + ultrafast bootstrap (1000 replicates)
Random seed number: 866539

REFERENCES
----------

To cite ModelFinder please use: 

Subha Kalyaanamoorthy, Bui Quang Minh, Thomas KF Wong, Arndt von Haeseler,
and Lars S Jermiin (2017) ModelFinder: Fast model selection for
accurate phylogenetic estimates. Nature Methods, 14:587–589.
https://doi.org/10.1038/nmeth.4285

To cite IQ-TREE please use:

Lam-Tung Nguyen, Heiko A. Schmidt, Arndt von Haeseler, and Bui Quang Minh
(2015) IQ-TREE: A fast and effective stochastic algorithm for estimating
maximum likelihood phylogenies. Mol Biol Evol, 32:268-274.
https://doi.org/10.1093/molbev/msu300

Since you used ultrafast bootstrap (UFBoot) please also cite: 

Diep Thi Hoang, Olga Chernomor, Arndt von Haeseler, Bui Quang Minh,
and Le Sy Vinh (2017) UFBoot2: Improving the ultrafast bootstrap
approximation. Mol Biol Evol, in press.
https://doi.org/10.1093/molbev/msx281

SEQUENCE ALIGNMENT
------------------

Input data: 22 sequences with 897 amino-acid sites
Number of constant sites: 653 (= 72.7982% of all sites)
Number of invariant (constant or ambiguous constant) sites: 653 (= 72.7982% of all sites)
Number of parsimony informative sites: 116
Number of distinct site patterns: 298

ModelFinder
-----------

Best-fit model according to BIC: JTT+I+G4

List of models sorted by BIC scores: 

Model             LogL          AIC      w-AIC      AICc     w-AICc       BIC      w-BIC
JTT+I+G4         -5809.1898  11704.3796 + 0.5798  11708.8157 + 0.8501  11910.7390 + 0.8882
JTTDCMut+I+G4    -5811.2663  11708.5326 + 0.0727  11712.9687 + 0.1066  11914.8920 + 0.1113
JTT+G4           -5820.2164  11724.4328 - 0.0000  11728.6623 - 0.0000  11925.9931 - 0.0004
JTTDCMut+G4      -5822.3131  11728.6263 - 0.0000  11732.8558 - 0.0000  11930.1866 - 0.0001
JTT+I            -5847.1241  11778.2482 - 0.0000  11782.4777 - 0.0000  11979.8085 - 0.0000
JTTDCMut+I       -5849.1721  11782.3443 - 0.0000  11786.5738 - 0.0000  11983.9046 - 0.0000
HIVb+I+G4        -5851.1188  11788.2377 - 0.0000  11792.6738 - 0.0000  11994.5971 - 0.0000
JTT+F+I+G4       -5790.9082  11705.8163 + 0.2827  11715.1832 - 0.0352  12003.3578 - 0.0000
JTTDCMut+F+I+G4  -5792.3816  11708.7632 + 0.0648  11718.1302 - 0.0081  12006.3047 - 0.0000
HIVb+G4          -5865.6419  11815.2838 - 0.0000  11819.5133 - 0.0000  12016.8441 - 0.0000
JTT+F+G4         -5802.2778  11726.5556 - 0.0000  11735.6143 - 0.0000  12019.2980 - 0.0000
JTTDCMut+F+G4    -5803.7558  11729.5115 - 0.0000  11738.5702 - 0.0000  12022.2539 - 0.0000
LG+I+G4          -5868.0360  11822.0720 - 0.0000  11826.5081 - 0.0000  12028.4314 - 0.0000
HIVb+F+I+G4      -5806.2646  11736.5292 - 0.0000  11745.8961 - 0.0000  12034.0707 - 0.0000
LG+G4            -5881.0609  11846.1218 - 0.0000  11850.3513 - 0.0000  12047.6821 - 0.0000
HIVb+F+G4        -5821.4411  11764.8822 - 0.0000  11773.9409 - 0.0000  12057.6246 - 0.0000
mtMet+F+I+G4     -5822.6073  11769.2146 - 0.0000  11778.5815 - 0.0000  12066.7561 - 0.0000
WAG+I+G4         -5890.1708  11866.3417 - 0.0000  11870.7778 - 0.0000  12072.7011 - 0.0000
JTT+F+I          -5830.2164  11782.4327 - 0.0000  11791.4914 - 0.0000  12075.1751 - 0.0000
mtInv+F+I+G4     -5827.1481  11778.2963 - 0.0000  11787.6632 - 0.0000  12075.8377 - 0.0000
JTTDCMut+F+I     -5831.6380  11785.2760 - 0.0000  11794.3347 - 0.0000  12078.0184 - 0.0000
Dayhoff+I+G4     -5892.8309  11871.6618 - 0.0000  11876.0979 - 0.0000  12078.0212 - 0.0000
DCMut+I+G4       -5892.9042  11871.8085 - 0.0000  11876.2446 - 0.0000  12078.1679 - 0.0000
HIVb+I           -5896.6650  11877.3299 - 0.0000  11881.5594 - 0.0000  12078.8903 - 0.0000
VT+I+G4          -5895.3926  11876.7851 - 0.0000  11881.2212 - 0.0000  12083.1445 - 0.0000
WAG+G4           -5901.3779  11886.7559 - 0.0000  11890.9854 - 0.0000  12088.3162 - 0.0000
mtMet+F+G4       -5837.0275  11796.0549 - 0.0000  11805.1136 - 0.0000  12088.7973 - 0.0000
Dayhoff+G4       -5903.7054  11891.4109 - 0.0000  11895.6404 - 0.0000  12092.9712 - 0.0000
DCMut+G4         -5904.5010  11893.0019 - 0.0000  11897.2315 - 0.0000  12094.5623 - 0.0000
mtInv+F+G4       -5840.1718  11802.3435 - 0.0000  11811.4022 - 0.0000  12095.0859 - 0.0000
VT+G4            -5906.9733  11897.9465 - 0.0000  11902.1760 - 0.0000  12099.5069 - 0.0000
LG+I             -5912.1749  11908.3498 - 0.0000  11912.5793 - 0.0000  12109.9101 - 0.0000
FLU+F+I+G4       -5847.9155  11819.8310 - 0.0000  11829.1979 - 0.0000  12117.3724 - 0.0000
HIVb+F+I         -5852.1425  11826.2849 - 0.0000  11835.3436 - 0.0000  12119.0273 - 0.0000
mtVer+F+I+G4     -5851.9610  11827.9220 - 0.0000  11837.2889 - 0.0000  12125.4634 - 0.0000
FLU+I+G4         -5916.6136  11919.2272 - 0.0000  11923.6634 - 0.0000  12125.5866 - 0.0000
Dayhoff+F+I+G4   -5852.4182  11828.8363 - 0.0000  11838.2032 - 0.0000  12126.3778 - 0.0000
DCMut+F+I+G4     -5852.6781  11829.3561 - 0.0000  11838.7230 - 0.0000  12126.8976 - 0.0000
cpREV+I+G4       -5918.4768  11922.9535 - 0.0000  11927.3896 - 0.0000  12129.3129 - 0.0000
LG+F+I+G4        -5854.9865  11833.9730 - 0.0000  11843.3399 - 0.0000  12131.5145 - 0.0000
FLU+F+G4         -5863.0459  11848.0917 - 0.0000  11857.1504 - 0.0000  12140.8342 - 0.0000
WAG+I            -5928.5015  11941.0030 - 0.0000  11945.2325 - 0.0000  12142.5633 - 0.0000
rtREV+I+G4       -5925.5683  11937.1366 - 0.0000  11941.5727 - 0.0000  12143.4960 - 0.0000
Dayhoff+F+G4     -5864.8423  11851.6846 - 0.0000  11860.7432 - 0.0000  12144.4270 - 0.0000
cpREV+G4         -5929.7234  11943.4468 - 0.0000  11947.6763 - 0.0000  12145.0071 - 0.0000
DCMut+F+G4       -5865.6572  11853.3145 - 0.0000  11862.3732 - 0.0000  12146.0569 - 0.0000
FLU+G4           -5930.3516  11944.7032 - 0.0000  11948.9327 - 0.0000  12146.2636 - 0.0000
LG+F+G4          -5868.0512  11858.1023 - 0.0000  11867.1610 - 0.0000  12150.8447 - 0.0000
mtZOA+F+I+G4     -5865.2230  11854.4460 - 0.0000  11863.8129 - 0.0000  12151.9875 - 0.0000
VT+I             -5933.2422  11950.4844 - 0.0000  11954.7139 - 0.0000  12152.0448 - 0.0000
mtVer+F+G4       -5868.9273  11859.8545 - 0.0000  11868.9132 - 0.0000  12152.5969 - 0.0000
Dayhoff+I        -5935.2253  11954.4505 - 0.0000  11958.6800 - 0.0000  12156.0109 - 0.0000
DCMut+I          -5935.9795  11955.9589 - 0.0000  11960.1885 - 0.0000  12157.5193 - 0.0000
rtREV+G4         -5937.1351  11958.2702 - 0.0000  11962.4997 - 0.0000  12159.8305 - 0.0000
mtInv+F+I        -5874.8819  11871.7638 - 0.0000  11880.8225 - 0.0000  12164.5062 - 0.0000
WAG+F+I+G4       -5872.1248  11868.2495 - 0.0000  11877.6164 - 0.0000  12165.7910 - 0.0000
mtMet+F+I        -5876.2195  11874.4389 - 0.0000  11883.4976 - 0.0000  12167.1813 - 0.0000
mtZOA+F+G4       -5880.7798  11883.5595 - 0.0000  11892.6182 - 0.0000  12176.3019 - 0.0000
WAG+F+G4         -5883.9920  11889.9840 - 0.0000  11899.0427 - 0.0000  12182.7264 - 0.0000
cpREV+F+I+G4     -5881.3849  11886.7698 - 0.0000  11896.1367 - 0.0000  12184.3112 - 0.0000
VT+F+I+G4        -5885.4016  11894.8033 - 0.0000  11904.1702 - 0.0000  12192.3447 - 0.0000
cpREV+F+G4       -5892.2733  11906.5465 - 0.0000  11915.6052 - 0.0000  12199.2889 - 0.0000
rtREV+F+I+G4     -5890.7106  11905.4212 - 0.0000  11914.7881 - 0.0000  12202.9627 - 0.0000
cpREV+I          -5959.6763  12003.3527 - 0.0000  12007.5822 - 0.0000  12204.9130 - 0.0000
VT+F+G4          -5897.0616  11916.1232 - 0.0000  11925.1819 - 0.0000  12208.8656 - 0.0000
LG+F+I           -5900.0449  11922.0898 - 0.0000  11931.1485 - 0.0000  12214.8322 - 0.0000
Dayhoff+F+I      -5900.2873  11922.5746 - 0.0000  11931.6332 - 0.0000  12215.3170 - 0.0000
DCMut+F+I        -5901.0275  11924.0550 - 0.0000  11933.1136 - 0.0000  12216.7974 - 0.0000
FLU+F+I          -5901.5183  11925.0365 - 0.0000  11934.0952 - 0.0000  12217.7789 - 0.0000
FLU+I            -5967.6385  12019.2771 - 0.0000  12023.5066 - 0.0000  12220.8374 - 0.0000
rtREV+F+G4       -5903.1748  11928.3496 - 0.0000  11937.4083 - 0.0000  12221.0920 - 0.0000
rtREV+I          -5967.8655  12019.7311 - 0.0000  12023.9606 - 0.0000  12221.2914 - 0.0000
mtREV+F+I+G4     -5903.8395  11931.6789 - 0.0000  11941.0458 - 0.0000  12229.2204 - 0.0000
HIVw+F+I+G4      -5906.7548  11937.5096 - 0.0000  11946.8765 - 0.0000  12235.0511 - 0.0000
PMB+I+G4         -5972.9416  12031.8832 - 0.0000  12036.3193 - 0.0000  12238.2426 - 0.0000
WAG+F+I          -5913.5091  11949.0182 - 0.0000  11958.0769 - 0.0000  12241.7606 - 0.0000
mtVer+F+I        -5913.6955  11949.3910 - 0.0000  11958.4497 - 0.0000  12242.1334 - 0.0000
Blosum62+I+G4    -5978.5533  12043.1066 - 0.0000  12047.5427 - 0.0000  12249.4660 - 0.0000
mtREV+F+G4       -5920.3390  11962.6780 - 0.0000  11971.7367 - 0.0000  12255.4204 - 0.0000
mtMAM+F+I+G4     -5917.0339  11958.0679 - 0.0000  11967.4348 - 0.0000  12255.6094 - 0.0000
PMB+G4           -5985.6330  12055.2660 - 0.0000  12059.4955 - 0.0000  12256.8264 - 0.0000
HIVw+F+G4        -5922.0160  11966.0320 - 0.0000  11975.0906 - 0.0000  12258.7744 - 0.0000
cpREV+F+I        -5922.4625  11966.9250 - 0.0000  11975.9836 - 0.0000  12259.6674 - 0.0000
VT+F+I           -5923.8593  11969.7186 - 0.0000  11978.7772 - 0.0000  12262.4610 - 0.0000
mtZOA+F+I        -5925.6043  11973.2085 - 0.0000  11982.2672 - 0.0000  12265.9509 - 0.0000
Blosum62+G4      -5990.6972  12065.3945 - 0.0000  12069.6240 - 0.0000  12266.9548 - 0.0000
rtREV+F+I        -5935.0483  11992.0966 - 0.0000  12001.1553 - 0.0000  12284.8390 - 0.0000
mtMAM+F+G4       -5938.7060  11999.4119 - 0.0000  12008.4706 - 0.0000  12292.1543 - 0.0000
mtART+F+I+G4     -5941.1191  12006.2382 - 0.0000  12015.6051 - 0.0000  12303.7797 - 0.0000
PMB+I            -6014.0497  12112.0994 - 0.0000  12116.3289 - 0.0000  12313.6598 - 0.0000
Blosum62+I       -6018.9981  12121.9963 - 0.0000  12126.2258 - 0.0000  12323.5566 - 0.0000
HIVw+F+I         -5954.5020  12031.0041 - 0.0000  12040.0627 - 0.0000  12323.7465 - 0.0000
mtREV+F+I        -5956.6611  12035.3223 - 0.0000  12044.3810 - 0.0000  12328.0647 - 0.0000
mtART+F+G4       -5962.0189  12046.0379 - 0.0000  12055.0966 - 0.0000  12338.7803 - 0.0000
PMB+F+I+G4       -5960.2200  12044.4399 - 0.0000  12053.8068 - 0.0000  12341.9814 - 0.0000
Blosum62+F+I+G4  -5962.8329  12049.6659 - 0.0000  12059.0328 - 0.0000  12347.2073 - 0.0000
PMB+F+G4         -5972.8499  12067.6999 - 0.0000  12076.7586 - 0.0000  12360.4423 - 0.0000
Blosum62+F+G4    -5974.7422  12071.4843 - 0.0000  12080.5430 - 0.0000  12364.2267 - 0.0000
HIVw+I+G4        -6049.2091  12184.4183 - 0.0000  12188.8544 - 0.0000  12390.7777 - 0.0000
JTT              -6057.5864  12197.1727 - 0.0000  12201.2008 - 0.0000  12393.9340 - 0.0000
JTTDCMut         -6059.6395  12201.2791 - 0.0000  12205.3072 - 0.0000  12398.0404 - 0.0000
HIVw+G4          -6064.0279  12212.0559 - 0.0000  12216.2854 - 0.0000  12413.6162 - 0.0000
mtMAM+F+I        -6001.4362  12124.8725 - 0.0000  12133.9312 - 0.0000  12417.6149 - 0.0000
PMB+F+I          -6001.6508  12125.3016 - 0.0000  12134.3603 - 0.0000  12418.0440 - 0.0000
Blosum62+F+I     -6002.9949  12127.9898 - 0.0000  12137.0485 - 0.0000  12420.7322 - 0.0000
mtART+F+I        -6021.2265  12164.4529 - 0.0000  12173.5116 - 0.0000  12457.1953 - 0.0000
HIVw+I           -6101.5329  12287.0658 - 0.0000  12291.2954 - 0.0000  12488.6262 - 0.0000
mtZOA+I+G4       -6098.6494  12283.2989 - 0.0000  12287.7350 - 0.0000  12489.6583 - 0.0000
JTT+F            -6042.7038  12205.4076 - 0.0000  12214.1636 - 0.0000  12493.3510 - 0.0000
JTTDCMut+F       -6044.1692  12208.3385 - 0.0000  12217.0945 - 0.0000  12496.2818 - 0.0000
mtZOA+G4         -6116.1860  12316.3720 - 0.0000  12320.6015 - 0.0000  12517.9323 - 0.0000
HIVb             -6125.7762  12333.5524 - 0.0000  12337.5805 - 0.0000  12530.3137 - 0.0000
mtMet+I+G4       -6121.0480  12328.0960 - 0.0000  12332.5321 - 0.0000  12534.4554 - 0.0000
LG               -6135.3402  12352.6803 - 0.0000  12356.7084 - 0.0000  12549.4416 - 0.0000
mtVer+I+G4       -6133.0023  12352.0045 - 0.0000  12356.4406 - 0.0000  12558.3639 - 0.0000
WAG              -6141.1266  12364.2532 - 0.0000  12368.2813 - 0.0000  12561.0145 - 0.0000
mtMet+G4         -6138.1680  12360.3359 - 0.0000  12364.5654 - 0.0000  12561.8962 - 0.0000
VT               -6145.9170  12373.8340 - 0.0000  12377.8621 - 0.0000  12570.5953 - 0.0000
HIVb+F           -6084.6511  12289.3022 - 0.0000  12298.0582 - 0.0000  12577.2455 - 0.0000
Dayhoff          -6151.1116  12384.2232 - 0.0000  12388.2512 - 0.0000  12580.9845 - 0.0000
DCMut            -6152.0897  12386.1793 - 0.0000  12390.2074 - 0.0000  12582.9406 - 0.0000
mtVer+G4         -6150.0927  12384.1854 - 0.0000  12388.4149 - 0.0000  12585.7457 - 0.0000
mtInv+F          -6092.3162  12304.6323 - 0.0000  12313.3883 - 0.0000  12592.5757 - 0.0000
mtMet+F          -6097.6222  12315.2443 - 0.0000  12324.0003 - 0.0000  12603.1877 - 0.0000
mtREV+I+G4       -6168.6815  12423.3630 - 0.0000  12427.7991 - 0.0000  12629.7224 - 0.0000
cpREV            -6175.5867  12433.1734 - 0.0000  12437.2015 - 0.0000  12629.9347 - 0.0000
Dayhoff+F        -6121.1729  12362.3458 - 0.0000  12371.1018 - 0.0000  12650.2892 - 0.0000
DCMut+F          -6122.0761  12364.1521 - 0.0000  12372.9081 - 0.0000  12652.0955 - 0.0000
LG+F             -6122.2146  12364.4292 - 0.0000  12373.1852 - 0.0000  12652.3725 - 0.0000
FLU              -6190.7332  12463.4665 - 0.0000  12467.4946 - 0.0000  12660.2278 - 0.0000
mtREV+G4         -6187.6631  12459.3263 - 0.0000  12463.5558 - 0.0000  12660.8866 - 0.0000
FLU+F            -6127.7138  12375.4277 - 0.0000  12384.1837 - 0.0000  12663.3710 - 0.0000
rtREV            -6192.4130  12466.8260 - 0.0000  12470.8541 - 0.0000  12663.5873 - 0.0000
mtZOA+I          -6189.4347  12462.8693 - 0.0000  12467.0988 - 0.0000  12664.4297 - 0.0000
WAG+F            -6128.3871  12376.7742 - 0.0000  12385.5301 - 0.0000  12664.7175 - 0.0000
mtMAM+I+G4       -6194.3328  12474.6657 - 0.0000  12479.1018 - 0.0000  12681.0251 - 0.0000
mtMet+I          -6197.8295  12479.6590 - 0.0000  12483.8885 - 0.0000  12681.2193 - 0.0000
VT+F             -6136.6607  12393.3214 - 0.0000  12402.0774 - 0.0000  12681.2648 - 0.0000
cpREV+F          -6137.0099  12394.0197 - 0.0000  12402.7757 - 0.0000  12681.9631 - 0.0000
mtInv+I+G4       -6199.9574  12485.9148 - 0.0000  12490.3509 - 0.0000  12692.2742 - 0.0000
mtVer+F          -6149.7630  12419.5259 - 0.0000  12428.2819 - 0.0000  12707.4693 - 0.0000
mtInv+G4         -6216.6188  12517.2375 - 0.0000  12521.4670 - 0.0000  12718.7979 - 0.0000
mtZOA+F          -6155.8279  12431.6558 - 0.0000  12440.4117 - 0.0000  12719.5991 - 0.0000
mtMAM+G4         -6217.6876  12519.3752 - 0.0000  12523.6047 - 0.0000  12720.9355 - 0.0000
mtVer+I          -6221.8343  12527.6687 - 0.0000  12531.8982 - 0.0000  12729.2290 - 0.0000
rtREV+F          -6161.9945  12443.9891 - 0.0000  12452.7451 - 0.0000  12731.9324 - 0.0000
mtART+I+G4       -6222.1203  12530.2406 - 0.0000  12534.6768 - 0.0000  12736.6000 - 0.0000
PMB              -6232.0939  12546.1879 - 0.0000  12550.2159 - 0.0000  12742.9491 - 0.0000
Blosum62         -6236.3406  12554.6812 - 0.0000  12558.7093 - 0.0000  12751.4425 - 0.0000
mtREV+I          -6236.9790  12557.9579 - 0.0000  12562.1874 - 0.0000  12759.5183 - 0.0000
mtART+G4         -6242.5031  12569.0062 - 0.0000  12573.2357 - 0.0000  12770.5666 - 0.0000
mtREV+F          -6192.2644  12504.5288 - 0.0000  12513.2847 - 0.0000  12792.4721 - 0.0000
HIVw+F           -6192.8019  12505.6039 - 0.0000  12514.3599 - 0.0000  12793.5472 - 0.0000
mtInv+I          -6266.8945  12617.7890 - 0.0000  12622.0185 - 0.0000  12819.3494 - 0.0000
Blosum62+F       -6217.3575  12554.7149 - 0.0000  12563.4709 - 0.0000  12842.6583 - 0.0000
PMB+F            -6217.6230  12555.2461 - 0.0000  12564.0021 - 0.0000  12843.1894 - 0.0000
mtMAM+I          -6319.5442  12723.0884 - 0.0000  12727.3179 - 0.0000  12924.6488 - 0.0000
mtMAM+F          -6272.9178  12665.8356 - 0.0000  12674.5916 - 0.0000  12953.7790 - 0.0000
HIVw             -6338.6334  12759.2668 - 0.0000  12763.2949 - 0.0000  12956.0281 - 0.0000
mtART+I          -6337.8702  12759.7403 - 0.0000  12763.9698 - 0.0000  12961.3007 - 0.0000
mtART+F          -6279.6896  12679.3792 - 0.0000  12688.1352 - 0.0000  12967.3226 - 0.0000
mtMet            -6434.9650  12951.9300 - 0.0000  12955.9581 - 0.0000  13148.6913 - 0.0000
mtZOA            -6443.4062  12968.8124 - 0.0000  12972.8405 - 0.0000  13165.5737 - 0.0000
mtVer            -6460.6148  13003.2296 - 0.0000  13007.2577 - 0.0000  13199.9909 - 0.0000
mtREV            -6482.9265  13047.8529 - 0.0000  13051.8810 - 0.0000  13244.6142 - 0.0000
mtInv            -6505.6627  13093.3254 - 0.0000  13097.3535 - 0.0000  13290.0867 - 0.0000
mtMAM            -6600.4142  13282.8284 - 0.0000  13286.8564 - 0.0000  13479.5897 - 0.0000
mtART            -6631.8887  13345.7774 - 0.0000  13349.8054 - 0.0000  13542.5387 - 0.0000

AIC, w-AIC   : Akaike information criterion scores and weights.
AICc, w-AICc : Corrected AIC scores and weights.
BIC, w-BIC   : Bayesian information criterion scores and weights.

Plus signs denote the 95% confidence sets.
Minus signs denote significant exclusion.

SUBSTITUTION PROCESS
--------------------

Model of substitution: JTT+I+G4

State frequencies: (model)

Model of rate heterogeneity: Invar+Gamma with 4 categories
Proportion of invariable sites: 0.4824
Gamma shape alpha: 0.7024

 Category  Relative_rate  Proportion
  0         0              0.4824
  1         0.1443         0.1294
  2         0.7045         0.1294
  3         1.7886         0.1294
  4         5.0910         0.1294
Relative rates are computed as MEAN of the portion of the Gamma distribution falling in the category.

MAXIMUM LIKELIHOOD TREE
-----------------------

Log-likelihood of the tree: -5808.0160 (s.e. 203.3926)
Unconstrained log-likelihood (without tree): -3946.0646
Number of free parameters (#branches + #model parameters): 43
Akaike information criterion (AIC) score: 11702.0320
Corrected Akaike information criterion (AICc) score: 11706.4681
Bayesian information criterion (BIC) score: 11908.3914

Total tree length (sum of branch lengths): 0.7353
Sum of internal branch lengths: 0.1549 (21.0724% of tree length)

NOTE: Tree is UNROOTED although outgroup taxon 'Danio_rerio_vps39' is drawn at root
Numbers in parentheses are SH-aLRT support (%) / ultrafast bootstrap support (%)

+-------Danio_rerio_vps39
|
|                            +**Lucifuga_dentata_vps39
|                         +--| (98.1/99)
|                         |  +--Lucifuga_holguinensis_vps39
|                      +--| (39.5/48)
|                      |  |  +----Brotula_barbata_vps39
|                      |  +--| (87.7/87)
|                      |     |  +--------Carapus_acus_vps39
|                      |     +--| (90.6/91)
|                      |        +---Lamprogrammus_exutus_vps39
|                  +---| (95.1/88)
|                  |   |     +-----------------ENSGACT00000007136
|                  |   |  +--| (31.1/69)
|                  |   |  |  +----------------------------------ENSTNIT00000013631
|                  |   +--| (95.1/95)
|                  |      |  +----------ENSONIT00000000502
|                  |      +--| (86/73)
|                  |         |   +-----------------------ENSORLT00000022675
|                  |         +---| (89.5/92)
|                  |             +------------ENSXMAT00000009302
|               +--| (75.1/41)
|               |  +---------------------ENSGMOT00000020499
|            +--| (85.5/52)
|            |  +-----------------------ENSLOCT00000016461
+------------| (100/100)
|            |        +**Astyanax_mexicanus_Surface_vps39
|            |    +---| (98.4/100)
|            |    |   +**Astyanax_mexicanus_Cave_vps39
|            +----| (97.4/98)
|                 +--Pygocentrus_nattereri_vps39
|
|        +---Sinocyclocheilus_grahami_vps39_1
|     +--| (74.1/86)
|     |  +--Sinocyclocheilus_rhinocerous_vps39_1
|  +--| (94.6/98)
|  |  +--Sinocyclocheilus_anshuiensis_vps39_1
+--| (90.9/97)
   |  +--Sinocyclocheilus_grahami_vps39_2
   +--| (98.8/99)
      |  +--Sinocyclocheilus_rhinocerous_vps39_2
      +--| (85.3/86)
         +--Sinocyclocheilus_anshuiensis_vps39_2

Tree in newick format:

(Danio_rerio_vps39:0.0237767902,((((((Lucifuga_dentata_vps39:0.0000020922,Lucifuga_holguinensis_vps39:0.0012265460)98.1/99:0.0096454556,(Brotula_barbata_vps39:0.0150058776,(Carapus_acus_vps39:0.0274451792,Lamprogrammus_exutus_vps39:0.0122465622)90.6/91:0.0064980989)87.7/87:0.0041991345)39.5/48:0.0028489823,((ENSGACT00000007136:0.0532558944,ENSTNIT00000013631:0.1051543873)31.1/69:0.0020575374,(ENSONIT00000000502:0.0326198157,(ENSORLT00000022675:0.0720268575,ENSXMAT00000009302:0.0408009739)89.5/92:0.0119209901)86/73:0.0045709811)95.1/95:0.0091646518)95.1/88:0.0117588983,ENSGMOT00000020499:0.0644749537)75.1/41:0.0027639444,ENSLOCT00000016461:0.0715408773)85.5/52:0.0062659899,((Astyanax_mexicanus_Surface_vps39:0.0000020948,Astyanax_mexicanus_Cave_vps39:0.0000020948)98.4/100:0.0144793304,Pygocentrus_nattereri_vps39:0.0109649217)97.4/98:0.0161082293)100/100:0.0385533822,(((Sinocyclocheilus_grahami_vps39_1:0.0126119348,Sinocyclocheilus_rhinocerous_vps39_1:0.0062303208)74.1/86:0.0014134249,Sinocyclocheilus_anshuiensis_vps39_1:0.0050847805)94.6/98:0.0061220418,(Sinocyclocheilus_grahami_vps39_2:0.0023823211,(Sinocyclocheilus_rhinocerous_vps39_2:0.0052779156,Sinocyclocheilus_anshuiensis_vps39_2:0.0037446553)85.3/86:0.0024424912)98.8/99:0.0100733962)90.9/97:0.0085379692);

CONSENSUS TREE
--------------

Consensus tree is constructed from 1000bootstrap trees
Log-likelihood of consensus tree: -5808.015916
Robinson-Foulds distance between ML tree and consensus tree: 0

Branches with support >0.000000% are kept (extended consensus)
Branch lengths are optimized by maximum likelihood on original alignment
Numbers in parentheses are bootstrap supports (%)

+-------Danio_rerio_vps39
|
|                            +--Lucifuga_dentata_vps39
|                         +--| (99)
|                         |  +--Lucifuga_holguinensis_vps39
|                      +--| (48)
|                      |  |  +----Brotula_barbata_vps39
|                      |  +--| (87)
|                      |     |  +--------Carapus_acus_vps39
|                      |     +--| (91)
|                      |        +---Lamprogrammus_exutus_vps39
|                  +---| (88)
|                  |   |     +-----------------ENSGACT00000007136
|                  |   |  +--| (69)
|                  |   |  |  +----------------------------------ENSTNIT00000013631
|                  |   +--| (95)
|                  |      |  +----------ENSONIT00000000502
|                  |      +--| (73)
|                  |         |   +-----------------------ENSORLT00000022675
|                  |         +---| (92)
|                  |             +------------ENSXMAT00000009302
|               +--| (41)
|               |  +---------------------ENSGMOT00000020499
|            +--| (52)
|            |  +-----------------------ENSLOCT00000016461
+------------| (100)
|            |        +--Astyanax_mexicanus_Surface_vps39
|            |    +---| (100)
|            |    |   +--Astyanax_mexicanus_Cave_vps39
|            +----| (98)
|                 +--Pygocentrus_nattereri_vps39
|
|        +---Sinocyclocheilus_grahami_vps39_1
|     +--| (86)
|     |  +--Sinocyclocheilus_rhinocerous_vps39_1
|  +--| (98)
|  |  +--Sinocyclocheilus_anshuiensis_vps39_1
+--| (97)
   |  +--Sinocyclocheilus_grahami_vps39_2
   +--| (99)
      |  +--Sinocyclocheilus_rhinocerous_vps39_2
      +--| (86)
         +--Sinocyclocheilus_anshuiensis_vps39_2


Consensus tree in newick format: 

(Danio_rerio_vps39:0.0237705777,((((((Lucifuga_dentata_vps39:0.0000020884,Lucifuga_holguinensis_vps39:0.0012257997)99:0.0096398848,(Brotula_barbata_vps39:0.0149964994,(Carapus_acus_vps39:0.0274273437,Lamprogrammus_exutus_vps39:0.0122388649)91:0.0064941267)87:0.0041962431)48:0.0028485290,((ENSGACT00000007136:0.0532174457,ENSTNIT00000013631:0.1050952090)69:0.0020581533,(ENSONIT00000000502:0.0326017629,(ENSORLT00000022675:0.0719863239,ENSXMAT00000009302:0.0407788828)92:0.0119176735)73:0.0045691699)95:0.0091599955)88:0.0117563177,ENSGMOT00000020499:0.0644434770)41:0.0027640300,ENSLOCT00000016461:0.0715094571)52:0.0062659302,((Astyanax_mexicanus_Surface_vps39:0.0000020884,Astyanax_mexicanus_Cave_vps39:0.0000020884)100:0.0144746942,Pygocentrus_nattereri_vps39:0.0109614258)98:0.0161019153)100:0.0385391762,(((Sinocyclocheilus_grahami_vps39_1:0.0126080516,Sinocyclocheilus_rhinocerous_vps39_1:0.0062284365)86:0.0014135129,Sinocyclocheilus_anshuiensis_vps39_1:0.0050831836)98:0.0061205030,(Sinocyclocheilus_grahami_vps39_2:0.0023826202,(Sinocyclocheilus_rhinocerous_vps39_2:0.0052764339,Sinocyclocheilus_anshuiensis_vps39_2:0.0037436618)86:0.0024427691)99:0.0100705919)97:0.0085349333);

TIME STAMP
----------

Date and time: Tue May 21 10:42:58 2019
Total CPU time used: 31.078754 seconds (0h:0m:31s)
Total wall-clock time used: 32.50363898 seconds (0h:0m:32s)
```
