## Supplementary material for "Contrasted gene decay in subterranean vertebrates: insights from cavefishes and fossorial mammals": wnt.fas.iqtree

```
IQ-TREE 1.6.10 built Feb 19 2019

Input file name: wnt.fas
Type of analysis: ModelFinder + tree reconstruction + ultrafast bootstrap (1000 replicates)
Random seed number: 975156

REFERENCES
----------

To cite ModelFinder please use: 

Subha Kalyaanamoorthy, Bui Quang Minh, Thomas KF Wong, Arndt von Haeseler,
and Lars S Jermiin (2017) ModelFinder: Fast model selection for
accurate phylogenetic estimates. Nature Methods, 14:587–589.
https://doi.org/10.1038/nmeth.4285

To cite IQ-TREE please use:

Lam-Tung Nguyen, Heiko A. Schmidt, Arndt von Haeseler, and Bui Quang Minh
(2015) IQ-TREE: A fast and effective stochastic algorithm for estimating
maximum likelihood phylogenies. Mol Biol Evol, 32:268-274.
https://doi.org/10.1093/molbev/msu300

Since you used ultrafast bootstrap (UFBoot) please also cite: 

Diep Thi Hoang, Olga Chernomor, Arndt von Haeseler, Bui Quang Minh,
and Le Sy Vinh (2017) UFBoot2: Improving the ultrafast bootstrap
approximation. Mol Biol Evol, in press.
https://doi.org/10.1093/molbev/msx281

SEQUENCE ALIGNMENT
------------------

Input data: 41 sequences with 389 amino-acid sites
Number of constant sites: 146 (= 37.5321% of all sites)
Number of invariant (constant or ambiguous constant) sites: 146 (= 37.5321% of all sites)
Number of parsimony informative sites: 220
Number of distinct site patterns: 283

ModelFinder
-----------

Best-fit model according to BIC: JTTDCMut+G4

List of models sorted by BIC scores: 

Model             LogL          AIC      w-AIC      AICc     w-AICc       BIC      w-BIC
JTTDCMut+G4      -4124.2215   8408.4430 + 0.5389   8450.5209 + 0.6020   8725.5293 + 0.6745
JTT+G4           -4125.0821   8410.1642 + 0.2279   8452.2421 + 0.2546   8727.2505 + 0.2853
JTTDCMut+I+G4    -4124.3387   8410.6773 + 0.1763   8453.9477 + 0.1085   8731.7273 - 0.0304
JTT+I+G4         -4125.4742   8412.9485 + 0.0566   8456.2188 - 0.0349   8733.9984 - 0.0098
WAG+G4           -4150.9045   8461.8090 - 0.0000   8503.8870 - 0.0000   8778.8954 - 0.0000
WAG+I+G4         -4151.5388   8465.0776 - 0.0000   8508.3479 - 0.0000   8786.1275 - 0.0000
LG+G4            -4156.9895   8473.9790 - 0.0000   8516.0569 - 0.0000   8791.0653 - 0.0000
LG+I+G4          -4157.0891   8476.1783 - 0.0000   8519.4486 - 0.0000   8797.2282 - 0.0000
Dayhoff+G4       -4161.6681   8483.3362 - 0.0000   8525.4141 - 0.0000   8800.4225 - 0.0000
DCMut+G4         -4161.9396   8483.8791 - 0.0000   8525.9570 - 0.0000   8800.9655 - 0.0000
DCMut+I+G4       -4162.0502   8486.1004 - 0.0000   8529.3707 - 0.0000   8807.1503 - 0.0000
Dayhoff+I+G4     -4162.3055   8486.6110 - 0.0000   8529.8813 - 0.0000   8807.6609 - 0.0000
VT+G4            -4167.3337   8494.6673 - 0.0000   8536.7453 - 0.0000   8811.7537 - 0.0000
JTTDCMut+F+G4    -4113.2753   8424.5506 - 0.0002   8493.0628 - 0.0000   8816.9450 - 0.0000
VT+I+G4          -4167.7266   8497.4533 - 0.0000   8540.7237 - 0.0000   8818.5032 - 0.0000
JTT+F+G4         -4115.1394   8428.2788 - 0.0000   8496.7909 - 0.0000   8820.6732 - 0.0000
PMB+G4           -4172.2463   8504.4925 - 0.0000   8546.5705 - 0.0000   8821.5789 - 0.0000
JTTDCMut+F+I+G4  -4113.3146   8426.6291 - 0.0001   8496.7680 - 0.0000   8822.9871 - 0.0000
JTT+F+I+G4       -4115.3876   8430.7752 - 0.0000   8500.9141 - 0.0000   8827.1332 - 0.0000
PMB+I+G4         -4172.6585   8507.3170 - 0.0000   8550.5874 - 0.0000   8828.3669 - 0.0000
JTTDCMut+I       -4176.4112   8512.8224 - 0.0000   8554.9003 - 0.0000   8829.9087 - 0.0000
JTT+I            -4177.3869   8514.7739 - 0.0000   8556.8518 - 0.0000   8831.8602 - 0.0000
FLU+G4           -4178.5701   8517.1402 - 0.0000   8559.2181 - 0.0000   8834.2265 - 0.0000
FLU+I+G4         -4178.7227   8519.4453 - 0.0000   8562.7157 - 0.0000   8840.4953 - 0.0000
cpREV+G4         -4184.2844   8528.5688 - 0.0000   8570.6468 - 0.0000   8845.6552 - 0.0000
Dayhoff+F+G4     -4127.6960   8453.3921 - 0.0000   8521.9042 - 0.0000   8845.7864 - 0.0000
DCMut+F+G4       -4127.9586   8453.9171 - 0.0000   8522.4293 - 0.0000   8846.3115 - 0.0000
WAG+F+G4         -4128.3507   8454.7015 - 0.0000   8523.2136 - 0.0000   8847.0958 - 0.0000
cpREV+I+G4       -4184.1210   8530.2419 - 0.0000   8573.5123 - 0.0000   8851.2918 - 0.0000
LG+F+G4          -4130.8414   8459.6828 - 0.0000   8528.1949 - 0.0000   8852.0771 - 0.0000
DCMut+F+I+G4     -4128.0662   8456.1324 - 0.0000   8526.2713 - 0.0000   8852.4903 - 0.0000
Blosum62+G4      -4187.7285   8535.4570 - 0.0000   8577.5349 - 0.0000   8852.5433 - 0.0000
Dayhoff+F+I+G4   -4128.2200   8456.4399 - 0.0000   8526.5788 - 0.0000   8852.7979 - 0.0000
WAG+F+I+G4       -4128.9575   8457.9151 - 0.0000   8528.0540 - 0.0000   8854.2730 - 0.0000
LG+F+I+G4        -4130.9182   8461.8364 - 0.0000   8531.9753 - 0.0000   8858.1944 - 0.0000
mtInv+F+G4       -4133.9623   8465.9247 - 0.0000   8534.4368 - 0.0000   8858.3190 - 0.0000
FLU+F+G4         -4134.0394   8466.0788 - 0.0000   8534.5910 - 0.0000   8858.4732 - 0.0000
mtMet+F+G4       -4134.2308   8466.4617 - 0.0000   8534.9738 - 0.0000   8858.8560 - 0.0000
Blosum62+I+G4    -4188.0000   8537.9999 - 0.0000   8581.2703 - 0.0000   8859.0499 - 0.0000
mtInv+F+I+G4     -4133.4945   8466.9890 - 0.0000   8537.1279 - 0.0000   8863.3469 - 0.0000
mtMet+F+I+G4     -4133.7699   8467.5399 - 0.0000   8537.6787 - 0.0000   8863.8978 - 0.0000
FLU+F+I+G4       -4134.2004   8468.4008 - 0.0000   8538.5397 - 0.0000   8864.7588 - 0.0000
HIVb+G4          -4201.5297   8563.0595 - 0.0000   8605.1374 - 0.0000   8880.1458 - 0.0000
mtREV+F+G4       -4146.9655   8491.9309 - 0.0000   8560.4430 - 0.0000   8884.3253 - 0.0000
mtZOA+F+G4       -4147.1095   8492.2189 - 0.0000   8560.7311 - 0.0000   8884.6133 - 0.0000
WAG+I            -4203.8603   8567.7207 - 0.0000   8609.7986 - 0.0000   8884.8070 - 0.0000
VT+F+G4          -4147.7719   8493.5437 - 0.0000   8562.0559 - 0.0000   8885.9381 - 0.0000
HIVb+I+G4        -4201.4448   8564.8897 - 0.0000   8608.1601 - 0.0000   8885.9396 - 0.0000
mtZOA+F+I+G4     -4146.1945   8492.3891 - 0.0000   8562.5279 - 0.0000   8888.7470 - 0.0000
mtREV+F+I+G4     -4147.0464   8494.0929 - 0.0000   8564.2318 - 0.0000   8890.4508 - 0.0000
VT+F+I+G4        -4148.1426   8496.2852 - 0.0000   8566.4241 - 0.0000   8892.6431 - 0.0000
rtREV+G4         -4207.9898   8575.9796 - 0.0000   8618.0575 - 0.0000   8893.0659 - 0.0000
rtREV+F+G4       -4151.9108   8501.8215 - 0.0000   8570.3336 - 0.0000   8894.2159 - 0.0000
rtREV+I+G4       -4208.0697   8578.1393 - 0.0000   8621.4097 - 0.0000   8899.1893 - 0.0000
rtREV+F+I+G4     -4152.0404   8504.0808 - 0.0000   8574.2197 - 0.0000   8900.4387 - 0.0000
LG+I             -4211.8317   8583.6633 - 0.0000   8625.7412 - 0.0000   8900.7496 - 0.0000
VT+I             -4215.9396   8591.8791 - 0.0000   8633.9570 - 0.0000   8908.9655 - 0.0000
cpREV+F+G4       -4162.7875   8523.5750 - 0.0000   8592.0871 - 0.0000   8915.9694 - 0.0000
mtMAM+F+G4       -4163.8727   8525.7455 - 0.0000   8594.2576 - 0.0000   8918.1398 - 0.0000
PMB+I            -4221.1728   8602.3456 - 0.0000   8644.4235 - 0.0000   8919.4319 - 0.0000
PMB+F+G4         -4165.0213   8528.0427 - 0.0000   8596.5548 - 0.0000   8920.4370 - 0.0000
JTTDCMut+F+I     -4165.4711   8528.9423 - 0.0000   8597.4544 - 0.0000   8921.3366 - 0.0000
cpREV+F+I+G4     -4162.5785   8525.1570 - 0.0000   8595.2958 - 0.0000   8921.5149 - 0.0000
mtMAM+F+I+G4     -4163.5192   8527.0384 - 0.0000   8597.1773 - 0.0000   8923.3964 - 0.0000
Dayhoff+I        -4223.4224   8606.8447 - 0.0000   8648.9226 - 0.0000   8923.9311 - 0.0000
Blosum62+F+G4    -4166.8083   8531.6167 - 0.0000   8600.1288 - 0.0000   8924.0110 - 0.0000
DCMut+I          -4223.5641   8607.1283 - 0.0000   8649.2062 - 0.0000   8924.2146 - 0.0000
JTT+F+I          -4167.3643   8532.7286 - 0.0000   8601.2407 - 0.0000   8925.1229 - 0.0000
mtVer+F+G4       -4168.2542   8534.5083 - 0.0000   8603.0204 - 0.0000   8926.9027 - 0.0000
PMB+F+I+G4       -4165.4296   8530.8592 - 0.0000   8600.9981 - 0.0000   8927.2172 - 0.0000
Blosum62+F+I+G4  -4167.0976   8534.1953 - 0.0000   8604.3342 - 0.0000   8930.5532 - 0.0000
mtVer+F+I+G4     -4167.5653   8535.1307 - 0.0000   8605.2696 - 0.0000   8931.4886 - 0.0000
HIVb+F+G4        -4172.1005   8542.2010 - 0.0000   8610.7131 - 0.0000   8934.5953 - 0.0000
HIVb+F+I+G4      -4171.8401   8543.6803 - 0.0000   8613.8192 - 0.0000   8940.0382 - 0.0000
JTTDCMut         -4237.2001   8632.4001 - 0.0000   8673.3063 - 0.0000   8945.5229 - 0.0000
mtART+F+G4       -4179.1216   8556.2432 - 0.0000   8624.7553 - 0.0000   8948.6375 - 0.0000
JTT              -4238.9849   8635.9698 - 0.0000   8676.8760 - 0.0000   8949.0926 - 0.0000
Blosum62+I       -4236.3168   8632.6336 - 0.0000   8674.7115 - 0.0000   8949.7199 - 0.0000
mtART+F+I+G4     -4178.0767   8556.1534 - 0.0000   8626.2923 - 0.0000   8952.5114 - 0.0000
WAG+F+I          -4181.0904   8560.1807 - 0.0000   8628.6928 - 0.0000   8952.5751 - 0.0000
cpREV+I          -4241.7294   8643.4588 - 0.0000   8685.5367 - 0.0000   8960.5452 - 0.0000
LG+F+I           -4186.6994   8571.3989 - 0.0000   8639.9110 - 0.0000   8963.7932 - 0.0000
FLU+I            -4245.3905   8650.7810 - 0.0000   8692.8589 - 0.0000   8967.8673 - 0.0000
Dayhoff+F+I      -4189.2368   8576.4736 - 0.0000   8644.9858 - 0.0000   8968.8680 - 0.0000
DCMut+F+I        -4189.3622   8576.7245 - 0.0000   8645.2366 - 0.0000   8969.1188 - 0.0000
mtInv+F+I        -4190.8950   8579.7899 - 0.0000   8648.3020 - 0.0000   8972.1843 - 0.0000
mtMet+F+I        -4194.1889   8586.3778 - 0.0000   8654.8899 - 0.0000   8978.7722 - 0.0000
VT+F+I           -4196.2618   8590.5235 - 0.0000   8659.0356 - 0.0000   8982.9179 - 0.0000
mtZOA+G4         -4254.7538   8669.5076 - 0.0000   8711.5855 - 0.0000   8986.5940 - 0.0000
FLU+F+I          -4200.0852   8598.1703 - 0.0000   8666.6824 - 0.0000   8990.5647 - 0.0000
mtZOA+I+G4       -4253.8056   8669.6113 - 0.0000   8712.8817 - 0.0000   8990.6612 - 0.0000
WAG              -4260.6572   8679.3144 - 0.0000   8720.2206 - 0.0000   8992.4372 - 0.0000
rtREV+I          -4262.2121   8684.4242 - 0.0000   8726.5022 - 0.0000   9001.5106 - 0.0000
rtREV+F+I        -4208.6169   8615.2337 - 0.0000   8683.7458 - 0.0000   9007.6281 - 0.0000
HIVb+I           -4267.8863   8695.7726 - 0.0000   8737.8505 - 0.0000   9012.8589 - 0.0000
VT               -4272.5464   8703.0928 - 0.0000   8743.9989 - 0.0000   9016.2156 - 0.0000
PMB              -4272.7997   8703.5995 - 0.0000   8744.5056 - 0.0000   9016.7222 - 0.0000
PMB+F+I          -4213.4323   8624.8646 - 0.0000   8693.3767 - 0.0000   9017.2590 - 0.0000
Blosum62+F+I     -4215.4855   8628.9710 - 0.0000   8697.4831 - 0.0000   9021.3653 - 0.0000
mtZOA+F+I        -4215.5723   8629.1446 - 0.0000   8697.6567 - 0.0000   9021.5389 - 0.0000
mtREV+F+I        -4217.6600   8633.3201 - 0.0000   8701.8322 - 0.0000   9025.7144 - 0.0000
LG               -4280.3397   8718.6794 - 0.0000   8759.5855 - 0.0000   9031.8021 - 0.0000
cpREV+F+I        -4222.6851   8643.3702 - 0.0000   8711.8823 - 0.0000   9035.7646 - 0.0000
JTTDCMut+F       -4228.5205   8653.0411 - 0.0000   8719.9514 - 0.0000   9041.4718 - 0.0000
Blosum62         -4286.9477   8731.8954 - 0.0000   8772.8015 - 0.0000   9045.0182 - 0.0000
JTT+F            -4231.6155   8659.2310 - 0.0000   8726.1414 - 0.0000   9047.6618 - 0.0000
Dayhoff          -4291.9160   8741.8320 - 0.0000   8782.7382 - 0.0000   9054.9548 - 0.0000
DCMut            -4291.9348   8741.8696 - 0.0000   8782.7758 - 0.0000   9054.9924 - 0.0000
mtVer+F+I        -4232.4346   8662.8693 - 0.0000   8731.3814 - 0.0000   9055.2636 - 0.0000
WAG+F            -4237.0514   8670.1028 - 0.0000   8737.0131 - 0.0000   9058.5335 - 0.0000
HIVw+F+G4        -4234.0819   8666.1637 - 0.0000   8734.6758 - 0.0000   9058.5581 - 0.0000
HIVw+F+I+G4      -4233.8597   8667.7193 - 0.0000   8737.8582 - 0.0000   9064.0773 - 0.0000
mtMet+G4         -4293.5569   8747.1137 - 0.0000   8789.1917 - 0.0000   9064.2001 - 0.0000
HIVb+F+I         -4238.6394   8675.2787 - 0.0000   8743.7908 - 0.0000   9067.6731 - 0.0000
mtMet+I+G4       -4293.1402   8748.2804 - 0.0000   8791.5507 - 0.0000   9069.3303 - 0.0000
VT+F             -4253.6057   8703.2113 - 0.0000   8770.1217 - 0.0000   9091.6421 - 0.0000
mtREV+G4         -4307.3132   8774.6264 - 0.0000   8816.7044 - 0.0000   9091.7128 - 0.0000
mtMAM+F+I        -4250.8672   8699.7343 - 0.0000   8768.2464 - 0.0000   9092.1287 - 0.0000
FLU              -4312.6775   8783.3550 - 0.0000   8824.2612 - 0.0000   9096.4778 - 0.0000
Dayhoff+F        -4256.3918   8708.7837 - 0.0000   8775.6940 - 0.0000   9097.2145 - 0.0000
DCMut+F          -4256.3994   8708.7987 - 0.0000   8775.7091 - 0.0000   9097.2295 - 0.0000
LG+F             -4256.6104   8709.2209 - 0.0000   8776.1312 - 0.0000   9097.6517 - 0.0000
mtREV+I+G4       -4307.4921   8776.9843 - 0.0000   8820.2546 - 0.0000   9098.0342 - 0.0000
HIVw+G4          -4314.8950   8789.7901 - 0.0000   8831.8680 - 0.0000   9106.8764 - 0.0000
FLU+F            -4263.2326   8722.4652 - 0.0000   8789.3755 - 0.0000   9110.8959 - 0.0000
mtART+F+I        -4260.8442   8719.6884 - 0.0000   8788.2005 - 0.0000   9112.0827 - 0.0000
HIVw+I+G4        -4314.7492   8791.4984 - 0.0000   8834.7688 - 0.0000   9112.5483 - 0.0000
cpREV            -4320.7536   8799.5071 - 0.0000   8840.4133 - 0.0000   9112.6299 - 0.0000
PMB+F            -4265.2514   8726.5029 - 0.0000   8793.4132 - 0.0000   9114.9336 - 0.0000
Blosum62+F       -4266.1651   8728.3303 - 0.0000   8795.2406 - 0.0000   9116.7610 - 0.0000
mtZOA+I          -4322.6583   8805.3167 - 0.0000   8847.3946 - 0.0000   9122.4030 - 0.0000
mtVer+G4         -4323.0890   8806.1781 - 0.0000   8848.2560 - 0.0000   9123.2644 - 0.0000
mtVer+I+G4       -4322.6647   8807.3294 - 0.0000   8850.5998 - 0.0000   9128.3794 - 0.0000
mtART+G4         -4331.3957   8822.7915 - 0.0000   8864.8694 - 0.0000   9139.8778 - 0.0000
mtMAM+G4         -4331.5422   8823.0844 - 0.0000   8865.1624 - 0.0000   9140.1708 - 0.0000
mtInv+F          -4279.1013   8754.2027 - 0.0000   8821.1130 - 0.0000   9142.6334 - 0.0000
mtART+I+G4       -4330.2314   8822.4628 - 0.0000   8865.7331 - 0.0000   9143.5127 - 0.0000
mtMAM+I+G4       -4331.1796   8824.3592 - 0.0000   8867.6295 - 0.0000   9145.4091 - 0.0000
rtREV            -4337.2082   8832.4163 - 0.0000   8873.3225 - 0.0000   9145.5391 - 0.0000
rtREV+F          -4281.3831   8758.7662 - 0.0000   8825.6766 - 0.0000   9147.1970 - 0.0000
mtMet+F          -4283.0027   8762.0055 - 0.0000   8828.9158 - 0.0000   9150.4362 - 0.0000
mtInv+G4         -4338.3691   8836.7382 - 0.0000   8878.8161 - 0.0000   9153.8246 - 0.0000
mtInv+I+G4       -4337.9469   8837.8937 - 0.0000   8881.1641 - 0.0000   9158.9436 - 0.0000
HIVb             -4345.5400   8849.0800 - 0.0000   8889.9862 - 0.0000   9162.2028 - 0.0000
mtREV+F          -4288.9324   8773.8648 - 0.0000   8840.7752 - 0.0000   9162.2956 - 0.0000
mtMet+I          -4355.2627   8870.5254 - 0.0000   8912.6033 - 0.0000   9187.6117 - 0.0000
cpREV+F          -4306.4534   8808.9068 - 0.0000   8875.8171 - 0.0000   9197.3375 - 0.0000
HIVw+F+I         -4309.5399   8817.0799 - 0.0000   8885.5920 - 0.0000   9209.4743 - 0.0000
HIVb+F           -4320.6967   8837.3933 - 0.0000   8904.3037 - 0.0000   9225.8241 - 0.0000
mtZOA+F          -4324.2041   8844.4082 - 0.0000   8911.3185 - 0.0000   9232.8390 - 0.0000
mtREV+I          -4380.1110   8920.2220 - 0.0000   8962.2999 - 0.0000   9237.3084 - 0.0000
mtVer+F          -4330.8708   8857.7416 - 0.0000   8924.6519 - 0.0000   9246.1723 - 0.0000
mtVer+I          -4391.7700   8943.5401 - 0.0000   8985.6180 - 0.0000   9260.6264 - 0.0000
HIVw+I           -4393.1555   8946.3110 - 0.0000   8988.3889 - 0.0000   9263.3973 - 0.0000
mtMAM+F          -4340.6693   8877.3385 - 0.0000   8944.2489 - 0.0000   9265.7693 - 0.0000
mtInv+I          -4394.5600   8949.1200 - 0.0000   8991.1979 - 0.0000   9266.2064 - 0.0000
mtART+I          -4413.4707   8986.9413 - 0.0000   9029.0193 - 0.0000   9304.0277 - 0.0000
mtMAM+I          -4427.7413   9015.4826 - 0.0000   9057.5605 - 0.0000   9332.5689 - 0.0000
mtZOA            -4439.2511   9036.5021 - 0.0000   9077.4083 - 0.0000   9349.6249 - 0.0000
mtMet            -4441.1388   9040.2776 - 0.0000   9081.1837 - 0.0000   9353.4003 - 0.0000
mtART+F          -4386.8696   8969.7392 - 0.0000   9036.6496 - 0.0000   9358.1700 - 0.0000
HIVw+F           -4391.7755   8979.5510 - 0.0000   9046.4614 - 0.0000   9367.9818 - 0.0000
mtREV            -4450.3159   9058.6319 - 0.0000   9099.5380 - 0.0000   9371.7546 - 0.0000
HIVw             -4476.2638   9110.5276 - 0.0000   9151.4338 - 0.0000   9423.6504 - 0.0000
mtInv            -4478.1752   9114.3504 - 0.0000   9155.2566 - 0.0000   9427.4732 - 0.0000
mtVer            -4482.0998   9122.1996 - 0.0000   9163.1058 - 0.0000   9435.3224 - 0.0000
mtMAM            -4524.1210   9206.2419 - 0.0000   9247.1481 - 0.0000   9519.3647 - 0.0000
mtART            -4553.9202   9265.8404 - 0.0000   9306.7465 - 0.0000   9578.9631 - 0.0000

AIC, w-AIC   : Akaike information criterion scores and weights.
AICc, w-AICc : Corrected AIC scores and weights.
BIC, w-BIC   : Bayesian information criterion scores and weights.

Plus signs denote the 95% confidence sets.
Minus signs denote significant exclusion.

SUBSTITUTION PROCESS
--------------------

Model of substitution: JTTDCMut+G4

State frequencies: (model)

Model of rate heterogeneity: Gamma with 4 categories
Gamma shape alpha: 0.5411

 Category  Relative_rate  Proportion
  1         0.0412         0.2500
  2         0.2779         0.2500
  3         0.8480         0.2500
  4         2.8329         0.2500
Relative rates are computed as MEAN of the portion of the Gamma distribution falling in the category.

MAXIMUM LIKELIHOOD TREE
-----------------------

Log-likelihood of the tree: -4113.5928 (s.e. 169.8199)
Unconstrained log-likelihood (without tree): -2071.5627
Number of free parameters (#branches + #model parameters): 80
Akaike information criterion (AIC) score: 8387.1856
Corrected Akaike information criterion (AICc) score: 8429.2635
Bayesian information criterion (BIC) score: 8704.2719

Total tree length (sum of branch lengths): 3.5928
Sum of internal branch lengths: 2.7729 (77.1798% of tree length)

WARNING: 9 near-zero internal branches (<0.0026) should be treated with caution
         Such branches are denoted by '**' in the figure below

NOTE: Tree is UNROOTED although outgroup taxon 'Sinocyclocheilus_rhinocerous_wnt1_2' is drawn at root
Numbers in parentheses are SH-aLRT support (%) / ultrafast bootstrap support (%)

+--Sinocyclocheilus_rhinocerous_wnt1_2
|
|     +--Sinocyclocheilus_rhinocerous_wnt1_1
|  +**| (0/62)
|  |  +--Sinocyclocheilus_grahami_wnt1_2
+**| (0/10)
|  |  +**Sinocyclocheilus_grahami_wnt1_1
|  +**| (0/6)
|     |  +--Sinocyclocheilus_anshuiensis_wnt1_1
|     +**| (0/15)
|        |                 +--Lucifuga_holguinensis_wnt1
|        |              +--| (89.8/86)
|        |              |  +**Lucifuga_dentata_wnt1
|        |           +--| (90.7/91)
|        |           |  |        +--ENSTNIT00000005138
|        |           |  |     +--| (74.7/87)
|        |           |  |     |  +--ENSONIT00000015306
|        |           |  |  +--| (78.9/57)
|        |           |  |  |  +--ENSGACT00000012049
|        |           |  +**| (0/44)
|        |           |     |                                                            +**Sinocyclocheilus_rhinocerous_wnt3a_2
|        |           |     |        +---------------------------------------------------| (100/100)
|        |           |     |        |                                                   |           +--Sinocyclocheilus_rhinocerous_wnt3a_1
|        |           |     |        |                                                   |        +--| (98/100)
|        |           |     |        |                                                   |        |  |  +**Sinocyclocheilus_grahami_wnt3a_1
|        |           |     |        |                                                   |        |  +**| (70.5/96)
|        |           |     |        |                                                   |        |     +**Sinocyclocheilus_anshuiensis_wnt3a_1
|        |           |     |        |                                                   |     +**| (0/35)
|        |           |     |        |                                                   |     |  |                          +**Lucifuga_holguinensis_wnt3a
|        |           |     |        |                                                   |     |  |                       +--| (95/68)
|        |           |     |        |                                                   |     |  |                       |  |  +**Lucifuga_dentata_wnt3a
|        |           |     |        |                                                   |     |  |                       |  +--| (61.7/55)
|        |           |     |        |                                                   |     |  |                       |     +--Brotula_barbata_wnt3a
|        |           |     |        |                                                   |     |  |                    +--| (54.4/38)
|        |           |     |        |                                                   |     |  |                    |  |  +--ENSTNIT00000011506
|        |           |     |        |                                                   |     |  |                    |  +--| (69.9/84)
|        |           |     |        |                                                   |     |  |                    |     +--ENSGACT00000023079
|        |           |     |        |                                                   |     |  |                 +--| (79.2/66)
|        |           |     |        |                                                   |     |  |                 |  +--ENSONIT00000011923
|        |           |     |        |                                                   |     |  |              +--| (75.2/55)
|        |           |     |        |                                                   |     |  |              |  +--ENSXMAT00000005806
|        |           |     |        |                                                   |     |  |           +**| (0/57)
|        |           |     |        |                                                   |     |  |           |  |  +--Carapus_acus_wnt3a
|        |           |     |        |                                                   |     |  |           |  +--| (35.8/59)
|        |           |     |        |                                                   |     |  |           |     +--Lamprogrammus_exutus_wnt3a
|        |           |     |        |                                                   |     |  |        +--| (92.6/87)
|        |           |     |        |                                                   |     |  |        |  +--ENSGMOT00000000436
|        |           |     |        |                                                   |     |  |     +--| (90.2/92)
|        |           |     |        |                                                   |     |  |     |  +--ENSLOCT00000011245
|        |           |     |        |                                                   |     |  |  +--| (75.1/87)
|        |           |     |        |                                                   |     |  |  |  |     +**Astyanax_mexicanus_Surface_wnt3a
|        |           |     |        |                                                   |     |  |  |  |  +--| (99.6/100)
|        |           |     |        |                                                   |     |  |  |  |  |  +**Astyanax_mexicanus_Cave_wnt3a
|        |           |     |        |                                                   |     |  |  |  +--| (98/94)
|        |           |     |        |                                                   |     |  |  |     +--Pygocentrus_nattereri_wnt3a
|        |           |     |        |                                                   |     |  +--| (87.3/90)
|        |           |     |        |                                                   |     |     +--Danio_rerio_wnt3a
|        |           |     |        |                                                   |  +**| (0/27)
|        |           |     |        |                                                   |  |  +**Sinocyclocheilus_anshuiensis_wnt3a_2
|        |           |     |        |                                                   +--| (75.9/84)
|        |           |     |        |                                                      +--Sinocyclocheilus_grahami_wnt3a_2
|        |           |     |     +--| (72.2/70)
|        |           |     |     |  +--Carapus_acus_wnt1
|        |           |     |  +--| (86.9/76)
|        |           |     |  |  +--Brotula_barbata_wnt1
|        |           |     +--| (87.7/77)
|        |           |        +--Lamprogrammus_exutus_wnt1
|        |        +--| (95/98)
|        |        |  +--ENSGMOT00000005203
|        |     +--| (54.7/87)
|        |     |  +--ENSLOCT00000009464
|        |  +--| (98.6/100)
|        |  |  |     +**Astyanax_mexicanus_Surface_wnt1
|        |  |  |  +--| (98.2/100)
|        |  |  |  |  +--Astyanax_mexicanus_Cave_wnt1
|        |  |  +--| (100/100)
|        |  |     +**Pygocentrus_nattereri_wnt1
|        +--| (74.9/92)
|           +--Danio_rerio_wnt1
|
+--Sinocyclocheilus_anshuiensis_wnt1_2

Tree in newick format:

(Sinocyclocheilus_rhinocerous_wnt1_2:0.0029781805,((Sinocyclocheilus_rhinocerous_wnt1_1:0.0029776793,Sinocyclocheilus_grahami_wnt1_2:0.0119855909)0/62:0.0000022564,(Sinocyclocheilus_grahami_wnt1_1:0.0000022564,(Sinocyclocheilus_anshuiensis_wnt1_1:0.0029811069,((((((Lucifuga_holguinensis_wnt1:0.0030803763,Lucifuga_dentata_wnt1:0.0000024085)89.8/86:0.0061819587,(((ENSTNIT00000005138:0.0448379922,ENSONIT00000015306:0.0096057198)74.7/87:0.0027685825,ENSGACT00000012049:0.0221597884)78.9/57:0.0031346695,((((Sinocyclocheilus_rhinocerous_wnt3a_2:0.0017583886,((((Sinocyclocheilus_rhinocerous_wnt3a_1:0.0036269035,(Sinocyclocheilus_grahami_wnt3a_1:0.0000022564,Sinocyclocheilus_anshuiensis_wnt3a_1:0.0000022564)70.5/96:0.0019936043)98/100:0.0197862045,(((((((((Lucifuga_holguinensis_wnt3a:0.0000021272,(Lucifuga_dentata_wnt3a:0.0000020824,Brotula_barbata_wnt3a:0.0221541981)61.7/55:0.0034736107)95/68:0.0177629093,(ENSTNIT00000011506:0.1042293734,ENSGACT00000023079:0.0279127828)69.9/84:0.0059648227)54.4/38:0.0037737289,ENSONIT00000011923:0.0180456874)79.2/66:0.0049409273,ENSXMAT00000005806:0.0211085826)75.2/55:0.0057462709,(Carapus_acus_wnt3a:0.0207603526,Lamprogrammus_exutus_wnt3a:0.0183465085)35.8/59:0.0144420146)0/57:0.0000025968,ENSGMOT00000000436:0.0719624266)92.6/87:0.0394700104,ENSLOCT00000011245:0.0527177541)90.2/92:0.0219565067,((Astyanax_mexicanus_Surface_wnt3a:0.0000022564,Astyanax_mexicanus_Cave_wnt3a:0.0000022564)99.6/100:0.0793308373,Pygocentrus_nattereri_wnt3a:0.0424829078)98/94:0.0573011508)75.1/87:0.0076669780,Danio_rerio_wnt3a:0.0246731182)87.3/90:0.0102051606)0/35:0.0000022564,Sinocyclocheilus_anshuiensis_wnt3a_2:0.0000022564)0/27:0.0000021006,Sinocyclocheilus_grahami_wnt3a_2:0.0034546351)75.9/84:0.0051872447)100/100:2.3131538480,Carapus_acus_wnt1:0.0032860671)72.2/70:0.0222367629,Brotula_barbata_wnt1:0.0186798075)86.9/76:0.0061876080,Lamprogrammus_exutus_wnt1:0.0091863857)87.7/77:0.0062293599)0/44:0.0000022736)90.7/91:0.0140695474,ENSGMOT00000005203:0.0507272806)95/98:0.0224610716,ENSLOCT00000009464:0.1049073696)54.7/87:0.0066084415,((Astyanax_mexicanus_Surface_wnt1:0.0000020732,Astyanax_mexicanus_Cave_wnt1:0.0030103277)98.2/100:0.0277665714,Pygocentrus_nattereri_wnt1:0.0000020583)100/100:0.0867725924)98.6/100:0.0344654535,Danio_rerio_wnt1:0.0089342706)74.9/92:0.0032092870)0/15:0.0000022564)0/6:0.0000022564)0/10:0.0000022564,Sinocyclocheilus_anshuiensis_wnt1_2:0.0059706453);

CONSENSUS TREE
--------------

Consensus tree is constructed from 1000bootstrap trees
Log-likelihood of consensus tree: -4113.594273
Robinson-Foulds distance between ML tree and consensus tree: 8

Branches with support >0.000000% are kept (extended consensus)
Branch lengths are optimized by maximum likelihood on original alignment
Numbers in parentheses are bootstrap supports (%)

+--Sinocyclocheilus_rhinocerous_wnt1_2
|
|        +--Sinocyclocheilus_rhinocerous_wnt1_1
|     +--| (62)
|     |  +--Sinocyclocheilus_grahami_wnt1_2
|  +--| (34)
|  |  |  +--Sinocyclocheilus_anshuiensis_wnt1_2
|  |  +--| (44)
|  |     +--Sinocyclocheilus_anshuiensis_wnt1_1
+--| (38)
|  +--Sinocyclocheilus_grahami_wnt1_1
|
|                 +--Lucifuga_holguinensis_wnt1
|              +--| (86)
|              |  +--Lucifuga_dentata_wnt1
|           +--| (91)
|           |  |        +--ENSTNIT00000005138
|           |  |     +--| (87)
|           |  |     |  +--ENSONIT00000015306
|           |  |  +--| (57)
|           |  |  |  +--ENSGACT00000012049
|           |  +--| (44)
|           |     |                                                            +--Sinocyclocheilus_rhinocerous_wnt3a_2
|           |     |        +---------------------------------------------------| (100)
|           |     |        |                                                   |           +--Sinocyclocheilus_rhinocerous_wnt3a_1
|           |     |        |                                                   |        +--| (100)
|           |     |        |                                                   |        |  |  +--Sinocyclocheilus_grahami_wnt3a_1
|           |     |        |                                                   |        |  +--| (96)
|           |     |        |                                                   |        |     +--Sinocyclocheilus_anshuiensis_wnt3a_1
|           |     |        |                                                   |     +--| (35)
|           |     |        |                                                   |     |  |                          +--Lucifuga_holguinensis_wnt3a
|           |     |        |                                                   |     |  |                       +--| (68)
|           |     |        |                                                   |     |  |                       |  |  +--Lucifuga_dentata_wnt3a
|           |     |        |                                                   |     |  |                       |  +--| (55)
|           |     |        |                                                   |     |  |                       |     +--Brotula_barbata_wnt3a
|           |     |        |                                                   |     |  |                    +--| (38)
|           |     |        |                                                   |     |  |                    |  |  +--ENSTNIT00000011506
|           |     |        |                                                   |     |  |                    |  +--| (84)
|           |     |        |                                                   |     |  |                    |     +--ENSGACT00000023079
|           |     |        |                                                   |     |  |                 +--| (66)
|           |     |        |                                                   |     |  |                 |  +--ENSONIT00000011923
|           |     |        |                                                   |     |  |              +--| (55)
|           |     |        |                                                   |     |  |              |  +--ENSXMAT00000005806
|           |     |        |                                                   |     |  |           +--| (57)
|           |     |        |                                                   |     |  |           |  |  +--Carapus_acus_wnt3a
|           |     |        |                                                   |     |  |           |  +--| (59)
|           |     |        |                                                   |     |  |           |     +--Lamprogrammus_exutus_wnt3a
|           |     |        |                                                   |     |  |        +--| (87)
|           |     |        |                                                   |     |  |        |  +--ENSGMOT00000000436
|           |     |        |                                                   |     |  |     +--| (92)
|           |     |        |                                                   |     |  |     |  +--ENSLOCT00000011245
|           |     |        |                                                   |     |  |  +--| (87)
|           |     |        |                                                   |     |  |  |  |     +--Astyanax_mexicanus_Surface_wnt3a
|           |     |        |                                                   |     |  |  |  |  +--| (100)
|           |     |        |                                                   |     |  |  |  |  |  +--Astyanax_mexicanus_Cave_wnt3a
|           |     |        |                                                   |     |  |  |  +--| (94)
|           |     |        |                                                   |     |  |  |     +--Pygocentrus_nattereri_wnt3a
|           |     |        |                                                   |     |  +--| (90)
|           |     |        |                                                   |     |     +--Danio_rerio_wnt3a
|           |     |        |                                                   |  +--| (27)
|           |     |        |                                                   |  |  +--Sinocyclocheilus_grahami_wnt3a_2
|           |     |        |                                                   +--| (84)
|           |     |        |                                                      +--Sinocyclocheilus_anshuiensis_wnt3a_2
|           |     |     +--| (70)
|           |     |     |  +--Carapus_acus_wnt1
|           |     |  +--| (76)
|           |     |  |  +--Brotula_barbata_wnt1
|           |     +--| (77)
|           |        +--Lamprogrammus_exutus_wnt1
|        +--| (98)
|        |  +--ENSGMOT00000005203
|     +--| (87)
|     |  +--ENSLOCT00000009464
|  +--| (100)
|  |  |     +--Astyanax_mexicanus_Surface_wnt1
|  |  |  +--| (100)
|  |  |  |  +--Astyanax_mexicanus_Cave_wnt1
|  |  +--| (100)
|  |     +--Pygocentrus_nattereri_wnt1
+--| (92)
   +--Danio_rerio_wnt1


Consensus tree in newick format: 

(Sinocyclocheilus_rhinocerous_wnt1_2:0.0029780919,(((Sinocyclocheilus_rhinocerous_wnt1_1:0.0029775727,Sinocyclocheilus_grahami_wnt1_2:0.0119849626)62:0.0000022564,(Sinocyclocheilus_anshuiensis_wnt1_2:0.0059706927,Sinocyclocheilus_anshuiensis_wnt1_1:0.0029809970)44:0.0000022564)34:0.0000022564,Sinocyclocheilus_grahami_wnt1_1:0.0000022564)38:0.0000022564,((((((Lucifuga_holguinensis_wnt1:0.0030792408,Lucifuga_dentata_wnt1:0.0000022564)86:0.0061815322,(((ENSTNIT00000005138:0.0448352871,ENSONIT00000015306:0.0096052276)87:0.0027674816,ENSGACT00000012049:0.0221584660)57:0.0031344946,((((Sinocyclocheilus_rhinocerous_wnt3a_2:0.0017583859,((((Sinocyclocheilus_rhinocerous_wnt3a_1:0.0036268830,(Sinocyclocheilus_grahami_wnt3a_1:0.0000022564,Sinocyclocheilus_anshuiensis_wnt3a_1:0.0000022564)96:0.0019924668)100:0.0197847771,(((((((((Lucifuga_holguinensis_wnt3a:0.0000022564,(Lucifuga_dentata_wnt3a:0.0000022564,Brotula_barbata_wnt3a:0.0221507352)55:0.0034733995)68:0.0177616624,(ENSTNIT00000011506:0.1042146642,ENSGACT00000023079:0.0279083513)84:0.0059659666)38:0.0037734303,ENSONIT00000011923:0.0180442077)66:0.0049405254,ENSXMAT00000005806:0.0211064447)55:0.0057457507,(Carapus_acus_wnt3a:0.0207577215,Lamprogrammus_exutus_wnt3a:0.0183433466)59:0.0144412906)57:0.0000028629,ENSGMOT00000000436:0.0719511950)87:0.0394643729,ENSLOCT00000011245:0.0527131911)92:0.0219544881,((Astyanax_mexicanus_Surface_wnt3a:0.0000022564,Astyanax_mexicanus_Cave_wnt3a:0.0000022564)100:0.0793216622,Pygocentrus_nattereri_wnt3a:0.0424780181)94:0.0572967119)87:0.0076652466,Danio_rerio_wnt3a:0.0246712440)90:0.0102042948)35:0.0000022832,Sinocyclocheilus_grahami_wnt3a_2:0.0034543944)27:0.0000022832,Sinocyclocheilus_anshuiensis_wnt3a_2:0.0000022564)84:0.0051839760)100:2.3146023656,Carapus_acus_wnt1:0.0024716753)70:0.0230349379,Brotula_barbata_wnt1:0.0186794775)76:0.0061863759,Lamprogrammus_exutus_wnt1:0.0091853354)77:0.0062289262)44:0.0000025906)91:0.0140681394,ENSGMOT00000005203:0.0507236422)98:0.0224618459,ENSLOCT00000009464:0.1049006115)87:0.0066070992,((Astyanax_mexicanus_Surface_wnt1:0.0000022564,Astyanax_mexicanus_Cave_wnt1:0.0030102491)100:0.0277652017,Pygocentrus_nattereri_wnt1:0.0000022689)100:0.0867684495)100:0.0344639327,Danio_rerio_wnt1:0.0089338408)92:0.0032091305);

TIME STAMP
----------

Date and time: Tue May 21 10:46:46 2019
Total CPU time used: 197.882058 seconds (0h:3m:17s)
Total wall-clock time used: 202.3001351 seconds (0h:3m:22s)
```
