## Supplementary material for "Contrasted gene decay in subterranean vertebrates: insights from cavefishes and fossorial mammals": xdh.fas.iqtree

```
IQ-TREE 1.6.10 built Feb 19 2019

Input file name: xdh.fas
Type of analysis: ModelFinder + tree reconstruction + ultrafast bootstrap (1000 replicates)
Random seed number: 62077

REFERENCES
----------

To cite ModelFinder please use: 

Subha Kalyaanamoorthy, Bui Quang Minh, Thomas KF Wong, Arndt von Haeseler,
and Lars S Jermiin (2017) ModelFinder: Fast model selection for
accurate phylogenetic estimates. Nature Methods, 14:587–589.
https://doi.org/10.1038/nmeth.4285

To cite IQ-TREE please use:

Lam-Tung Nguyen, Heiko A. Schmidt, Arndt von Haeseler, and Bui Quang Minh
(2015) IQ-TREE: A fast and effective stochastic algorithm for estimating
maximum likelihood phylogenies. Mol Biol Evol, 32:268-274.
https://doi.org/10.1093/molbev/msu300

Since you used ultrafast bootstrap (UFBoot) please also cite: 

Diep Thi Hoang, Olga Chernomor, Arndt von Haeseler, Bui Quang Minh,
and Le Sy Vinh (2017) UFBoot2: Improving the ultrafast bootstrap
approximation. Mol Biol Evol, in press.
https://doi.org/10.1093/molbev/msx281

SEQUENCE ALIGNMENT
------------------

Input data: 22 sequences with 1389 amino-acid sites
Number of constant sites: 601 (= 43.2685% of all sites)
Number of invariant (constant or ambiguous constant) sites: 601 (= 43.2685% of all sites)
Number of parsimony informative sites: 560
Number of distinct site patterns: 887

ModelFinder
-----------

Best-fit model according to BIC: JTTDCMut+G4

List of models sorted by BIC scores: 

Model             LogL          AIC      w-AIC      AICc     w-AICc       BIC      w-BIC
JTTDCMut+G4     -16846.9384  33777.8768 + 0.1885  33780.5603 + 0.1978  33997.8030 + 0.6100
JTT+G4          -16847.9852  33779.9703 + 0.0662  33782.6538 + 0.0694  33999.8966 + 0.2141
JTTDCMut+I+G4   -16844.8343  33775.6685 + 0.5687  33778.4819 + 0.5592  34000.8311 + 0.1342
JTT+I+G4        -16846.0039  33778.0078 + 0.1766  33780.8212 + 0.1736  34003.1704 - 0.0417
LG+G4           -16895.3827  33874.7655 - 0.0000  33877.4490 - 0.0000  34094.6917 - 0.0000
LG+I+G4         -16892.5564  33871.1127 - 0.0000  33873.9261 - 0.0000  34096.2753 - 0.0000
JTTDCMut+F+G4   -16843.5323  33809.0646 - 0.0000  33814.7647 - 0.0000  34128.4813 - 0.0000
JTTDCMut+F+I+G4 -16841.4650  33806.9300 - 0.0000  33812.8214 - 0.0000  34131.5831 - 0.0000
JTT+F+G4        -16846.0805  33814.1610 - 0.0000  33819.8611 - 0.0000  34133.5777 - 0.0000
WAG+G4          -16915.2130  33914.4261 - 0.0000  33917.1096 - 0.0000  34134.3524 - 0.0000
WAG+I+G4        -16912.6579  33911.3157 - 0.0000  33914.1291 - 0.0000  34136.4783 - 0.0000
JTT+F+I+G4      -16844.0951  33812.1903 - 0.0000  33818.0817 - 0.0000  34136.8433 - 0.0000
WAG+F+G4        -16876.7789  33875.5578 - 0.0000  33881.2579 - 0.0000  34194.9745 - 0.0000
WAG+F+I+G4      -16874.1471  33872.2942 - 0.0000  33878.1856 - 0.0000  34196.9472 - 0.0000
LG+F+G4         -16878.3654  33878.7307 - 0.0000  33884.4308 - 0.0000  34198.1474 - 0.0000
LG+F+I+G4       -16875.8214  33875.6428 - 0.0000  33881.5342 - 0.0000  34200.2959 - 0.0000
cpREV+F+G4      -16940.2281  34002.4562 - 0.0000  34008.1563 - 0.0000  34321.8729 - 0.0000
cpREV+F+I+G4    -16937.1725  33998.3450 - 0.0000  34004.2364 - 0.0000  34322.9981 - 0.0000
JTTDCMut+I      -17018.5535  34121.1070 - 0.0000  34123.7905 - 0.0000  34341.0332 - 0.0000
VT+G4           -17018.7423  34121.4846 - 0.0000  34124.1681 - 0.0000  34341.4109 - 0.0000
JTT+I           -17020.3145  34124.6289 - 0.0000  34127.3124 - 0.0000  34344.5552 - 0.0000
VT+I+G4         -17016.9181  34119.8362 - 0.0000  34122.6495 - 0.0000  34344.9988 - 0.0000
cpREV+G4        -17023.5906  34131.1812 - 0.0000  34133.8647 - 0.0000  34351.1075 - 0.0000
cpREV+I+G4      -17020.7700  34127.5400 - 0.0000  34130.3534 - 0.0000  34352.7026 - 0.0000
Dayhoff+G4      -17025.5123  34135.0246 - 0.0000  34137.7081 - 0.0000  34354.9509 - 0.0000
Dayhoff+I+G4    -17022.4909  34130.9819 - 0.0000  34133.7952 - 0.0000  34356.1445 - 0.0000
DCMut+G4        -17027.0504  34138.1008 - 0.0000  34140.7843 - 0.0000  34358.0270 - 0.0000
DCMut+I+G4      -17024.5530  34135.1060 - 0.0000  34137.9194 - 0.0000  34360.2686 - 0.0000
Dayhoff+F+G4    -16975.0673  34072.1345 - 0.0000  34077.8346 - 0.0000  34391.5512 - 0.0000
Dayhoff+F+I+G4  -16972.4504  34068.9008 - 0.0000  34074.7922 - 0.0000  34393.5538 - 0.0000
DCMut+F+G4      -16976.3530  34074.7059 - 0.0000  34080.4060 - 0.0000  34394.1226 - 0.0000
DCMut+F+I+G4    -16973.9849  34071.9699 - 0.0000  34077.8613 - 0.0000  34396.6229 - 0.0000
WAG+I           -17054.1969  34192.3938 - 0.0000  34195.0773 - 0.0000  34412.3201 - 0.0000
VT+F+G4         -17001.6070  34125.2140 - 0.0000  34130.9140 - 0.0000  34444.6307 - 0.0000
VT+F+I+G4       -16999.7380  34123.4760 - 0.0000  34129.3674 - 0.0000  34448.1290 - 0.0000
LG+I            -17076.5676  34237.1353 - 0.0000  34239.8188 - 0.0000  34457.0615 - 0.0000
WAG+F+I         -17016.6451  34155.2903 - 0.0000  34160.9903 - 0.0000  34474.7070 - 0.0000
JTTDCMut+F+I    -17021.6231  34165.2461 - 0.0000  34170.9462 - 0.0000  34484.6628 - 0.0000
JTT+F+I         -17024.6934  34171.3868 - 0.0000  34177.0869 - 0.0000  34490.8035 - 0.0000
rtREV+F+I+G4    -17022.6507  34169.3013 - 0.0000  34175.1927 - 0.0000  34493.9544 - 0.0000
rtREV+F+G4      -17026.2964  34174.5929 - 0.0000  34180.2929 - 0.0000  34494.0096 - 0.0000
HIVb+I+G4       -17099.7936  34285.5872 - 0.0000  34288.4006 - 0.0000  34510.7498 - 0.0000
HIVb+G4         -17104.1121  34292.2242 - 0.0000  34294.9077 - 0.0000  34512.1505 - 0.0000
FLU+F+G4        -17041.0166  34204.0332 - 0.0000  34209.7333 - 0.0000  34523.4499 - 0.0000
FLU+F+I+G4      -17037.8436  34199.6873 - 0.0000  34205.5787 - 0.0000  34524.3403 - 0.0000
rtREV+I+G4      -17108.9310  34303.8621 - 0.0000  34306.6755 - 0.0000  34529.0247 - 0.0000
rtREV+G4        -17112.8148  34309.6296 - 0.0000  34312.3131 - 0.0000  34529.5559 - 0.0000
HIVb+F+I+G4     -17045.1805  34214.3609 - 0.0000  34220.2523 - 0.0000  34539.0140 - 0.0000
HIVb+F+G4       -17049.3108  34220.6217 - 0.0000  34226.3217 - 0.0000  34540.0384 - 0.0000
LG+F+I          -17067.7367  34257.4735 - 0.0000  34263.1735 - 0.0000  34576.8902 - 0.0000
mtInv+F+G4      -17075.7387  34273.4774 - 0.0000  34279.1775 - 0.0000  34592.8941 - 0.0000
mtInv+F+I+G4    -17072.7100  34269.4199 - 0.0000  34275.3113 - 0.0000  34594.0729 - 0.0000
VT+I            -17160.0809  34404.1619 - 0.0000  34406.8454 - 0.0000  34624.0882 - 0.0000
FLU+G4          -17163.2335  34410.4670 - 0.0000  34413.1505 - 0.0000  34630.3933 - 0.0000
FLU+I+G4        -17159.6486  34405.2972 - 0.0000  34408.1106 - 0.0000  34630.4598 - 0.0000
cpREV+F+I       -17108.8336  34339.6672 - 0.0000  34345.3673 - 0.0000  34659.0839 - 0.0000
cpREV+I         -17194.1632  34472.3264 - 0.0000  34475.0099 - 0.0000  34692.2527 - 0.0000
Blosum62+G4     -17202.1899  34488.3798 - 0.0000  34491.0633 - 0.0000  34708.3061 - 0.0000
Blosum62+I+G4   -17198.8658  34483.7317 - 0.0000  34486.5450 - 0.0000  34708.8943 - 0.0000
mtMet+F+G4      -17134.4234  34390.8468 - 0.0000  34396.5469 - 0.0000  34710.2635 - 0.0000
mtMet+F+I+G4    -17131.8099  34387.6198 - 0.0000  34393.5112 - 0.0000  34712.2729 - 0.0000
PMB+G4          -17207.3193  34498.6386 - 0.0000  34501.3221 - 0.0000  34718.5648 - 0.0000
PMB+I+G4        -17205.1310  34496.2620 - 0.0000  34499.0754 - 0.0000  34721.4246 - 0.0000
Dayhoff+I       -17211.2602  34506.5204 - 0.0000  34509.2039 - 0.0000  34726.4467 - 0.0000
DCMut+I         -17211.9815  34507.9630 - 0.0000  34510.6465 - 0.0000  34727.8892 - 0.0000
VT+F+I          -17144.5017  34411.0035 - 0.0000  34416.7035 - 0.0000  34730.4202 - 0.0000
Dayhoff+F+I     -17164.0210  34450.0421 - 0.0000  34455.7422 - 0.0000  34769.4588 - 0.0000
DCMut+F+I       -17164.5633  34451.1266 - 0.0000  34456.8266 - 0.0000  34770.5433 - 0.0000
mtREV+F+G4      -17170.0123  34462.0246 - 0.0000  34467.7247 - 0.0000  34781.4413 - 0.0000
mtREV+F+I+G4    -17166.5121  34457.0241 - 0.0000  34462.9155 - 0.0000  34781.6771 - 0.0000
mtZOA+F+G4      -17176.2247  34474.4494 - 0.0000  34480.1494 - 0.0000  34793.8661 - 0.0000
mtZOA+F+I+G4    -17172.8551  34469.7102 - 0.0000  34475.6016 - 0.0000  34794.3632 - 0.0000
Blosum62+F+G4   -17184.7126  34491.4252 - 0.0000  34497.1253 - 0.0000  34810.8419 - 0.0000
Blosum62+F+I+G4 -17181.4055  34486.8110 - 0.0000  34492.7024 - 0.0000  34811.4640 - 0.0000
PMB+F+G4        -17190.9795  34503.9590 - 0.0000  34509.6590 - 0.0000  34823.3757 - 0.0000
PMB+F+I+G4      -17188.7309  34501.4618 - 0.0000  34507.3532 - 0.0000  34826.1149 - 0.0000
rtREV+F+I       -17221.7408  34565.4817 - 0.0000  34571.1818 - 0.0000  34884.8984 - 0.0000
rtREV+I         -17298.7575  34681.5150 - 0.0000  34684.1985 - 0.0000  34901.4412 - 0.0000
mtVer+F+G4      -17271.4313  34664.8627 - 0.0000  34670.5628 - 0.0000  34984.2794 - 0.0000
mtVer+F+I+G4    -17268.3877  34660.7754 - 0.0000  34666.6668 - 0.0000  34985.4284 - 0.0000
Blosum62+I      -17343.2394  34770.4788 - 0.0000  34773.1623 - 0.0000  34990.4051 - 0.0000
FLU+F+I         -17278.8106  34679.6212 - 0.0000  34685.3213 - 0.0000  34999.0379 - 0.0000
HIVb+I          -17349.0834  34782.1669 - 0.0000  34784.8504 - 0.0000  35002.0931 - 0.0000
PMB+I           -17350.4392  34784.8785 - 0.0000  34787.5620 - 0.0000  35004.8048 - 0.0000
HIVb+F+I        -17306.8069  34735.6138 - 0.0000  34741.3139 - 0.0000  35055.0305 - 0.0000
FLU+I           -17389.4844  34862.9689 - 0.0000  34865.6524 - 0.0000  35082.8951 - 0.0000
Blosum62+F+I    -17323.9491  34769.8982 - 0.0000  34775.5983 - 0.0000  35089.3149 - 0.0000
mtInv+F+I       -17324.3247  34770.6494 - 0.0000  34776.3495 - 0.0000  35090.0661 - 0.0000
PMB+F+I         -17331.6207  34785.2414 - 0.0000  34790.9415 - 0.0000  35104.6581 - 0.0000
mtMAM+F+I+G4    -17411.4851  34946.9701 - 0.0000  34952.8615 - 0.0000  35271.6232 - 0.0000
mtMAM+F+G4      -17415.1592  34952.3185 - 0.0000  34958.0186 - 0.0000  35271.7352 - 0.0000
mtMet+F+I       -17436.0354  34994.0708 - 0.0000  34999.7709 - 0.0000  35313.4875 - 0.0000
mtREV+F+I       -17442.1047  35006.2095 - 0.0000  35011.9096 - 0.0000  35325.6262 - 0.0000
JTTDCMut        -17519.5190  35121.0380 - 0.0000  35123.5948 - 0.0000  35335.7280 - 0.0000
JTT             -17523.7803  35129.5606 - 0.0000  35132.1174 - 0.0000  35344.2506 - 0.0000
WAG             -17529.1918  35140.3836 - 0.0000  35142.9404 - 0.0000  35355.0735 - 0.0000
mtART+F+I+G4    -17453.5161  35031.0322 - 0.0000  35036.9236 - 0.0000  35355.6853 - 0.0000
mtART+F+G4      -17458.3286  35038.6572 - 0.0000  35044.3573 - 0.0000  35358.0739 - 0.0000
WAG+F           -17488.7090  35097.4180 - 0.0000  35102.9300 - 0.0000  35411.5984 - 0.0000
HIVw+F+I+G4     -17495.3843  35114.7687 - 0.0000  35120.6601 - 0.0000  35439.4217 - 0.0000
HIVw+F+G4       -17502.0298  35126.0595 - 0.0000  35131.7596 - 0.0000  35445.4762 - 0.0000
LG              -17576.6506  35235.3011 - 0.0000  35237.8579 - 0.0000  35449.9911 - 0.0000
mtZOA+F+I       -17517.8351  35157.6702 - 0.0000  35163.3703 - 0.0000  35477.0869 - 0.0000
JTTDCMut+F      -17522.1838  35164.3677 - 0.0000  35169.8797 - 0.0000  35478.5480 - 0.0000
JTT+F           -17527.5780  35175.1560 - 0.0000  35180.6681 - 0.0000  35489.3364 - 0.0000
LG+F            -17569.9653  35259.9305 - 0.0000  35265.4425 - 0.0000  35574.1109 - 0.0000
VT              -17640.2370  35362.4740 - 0.0000  35365.0308 - 0.0000  35577.1640 - 0.0000
cpREV+F         -17584.5169  35289.0338 - 0.0000  35294.5459 - 0.0000  35603.2142 - 0.0000
cpREV           -17668.7230  35419.4460 - 0.0000  35422.0028 - 0.0000  35634.1359 - 0.0000
mtVer+F+I       -17600.6725  35323.3450 - 0.0000  35329.0450 - 0.0000  35642.7617 - 0.0000
VT+F            -17623.6058  35367.2116 - 0.0000  35372.7237 - 0.0000  35681.3920 - 0.0000
mtZOA+G4        -17701.0706  35486.1412 - 0.0000  35488.8247 - 0.0000  35706.0674 - 0.0000
mtZOA+I+G4      -17697.5366  35481.0733 - 0.0000  35483.8867 - 0.0000  35706.2359 - 0.0000
Dayhoff         -17729.3643  35540.7287 - 0.0000  35543.2855 - 0.0000  35755.4186 - 0.0000
DCMut           -17729.8023  35541.6045 - 0.0000  35544.1613 - 0.0000  35756.2944 - 0.0000
HIVw+I+G4       -17732.6366  35551.2733 - 0.0000  35554.0866 - 0.0000  35776.4359 - 0.0000
HIVw+G4         -17739.5837  35563.1674 - 0.0000  35565.8509 - 0.0000  35783.0936 - 0.0000
Dayhoff+F       -17678.1626  35476.3252 - 0.0000  35481.8372 - 0.0000  35790.5056 - 0.0000
DCMut+F         -17678.4526  35476.9052 - 0.0000  35482.4172 - 0.0000  35791.0855 - 0.0000
rtREV           -17800.7463  35683.4926 - 0.0000  35686.0494 - 0.0000  35898.1825 - 0.0000
rtREV+F         -17732.5993  35585.1986 - 0.0000  35590.7106 - 0.0000  35899.3790 - 0.0000
HIVw+F+I        -17737.2938  35596.5876 - 0.0000  35602.2877 - 0.0000  35916.0043 - 0.0000
Blosum62        -17818.2648  35718.5295 - 0.0000  35721.0863 - 0.0000  35933.2194 - 0.0000
PMB             -17828.2677  35738.5354 - 0.0000  35741.0922 - 0.0000  35953.2253 - 0.0000
mtMet+I+G4      -17828.1849  35742.3697 - 0.0000  35745.1831 - 0.0000  35967.5323 - 0.0000
mtMet+G4        -17831.8492  35747.6984 - 0.0000  35750.3819 - 0.0000  35967.6246 - 0.0000
Blosum62+F      -17800.1152  35720.2303 - 0.0000  35725.7424 - 0.0000  36034.4107 - 0.0000
FLU+F           -17800.4107  35720.8215 - 0.0000  35726.3335 - 0.0000  36035.0019 - 0.0000
PMB+F           -17808.9663  35737.9326 - 0.0000  35743.4446 - 0.0000  36052.1130 - 0.0000
mtREV+I+G4      -17900.3893  35886.7787 - 0.0000  35889.5920 - 0.0000  36111.9413 - 0.0000
mtREV+G4        -17905.6476  35895.2953 - 0.0000  35897.9788 - 0.0000  36115.2215 - 0.0000
FLU             -17917.8979  35917.7958 - 0.0000  35920.3526 - 0.0000  36132.4857 - 0.0000
mtInv+F         -17850.3809  35820.7618 - 0.0000  35826.2739 - 0.0000  36134.9422 - 0.0000
HIVb            -17923.2172  35928.4344 - 0.0000  35930.9912 - 0.0000  36143.1243 - 0.0000
mtVer+G4        -17948.7937  35981.5873 - 0.0000  35984.2708 - 0.0000  36201.5136 - 0.0000
HIVb+F          -17884.6585  35889.3171 - 0.0000  35894.8291 - 0.0000  36203.4974 - 0.0000
mtVer+I+G4      -17946.9084  35979.8169 - 0.0000  35982.6303 - 0.0000  36204.9795 - 0.0000
mtInv+I+G4      -17954.3131  35994.6263 - 0.0000  35997.4396 - 0.0000  36219.7889 - 0.0000
mtInv+G4        -17959.2459  36002.4918 - 0.0000  36005.1753 - 0.0000  36222.4181 - 0.0000
HIVw+I          -17968.0043  36020.0086 - 0.0000  36022.6921 - 0.0000  36239.9349 - 0.0000
mtMAM+F+I       -17902.9601  35927.9202 - 0.0000  35933.6203 - 0.0000  36247.3369 - 0.0000
mtART+F+I       -17936.7967  35995.5935 - 0.0000  36001.2936 - 0.0000  36315.0102 - 0.0000
mtREV+F         -17963.5241  36047.0482 - 0.0000  36052.5603 - 0.0000  36361.2286 - 0.0000
mtMet+F         -17974.4183  36068.8366 - 0.0000  36074.3487 - 0.0000  36383.0170 - 0.0000
mtART+G4        -18130.5982  36345.1963 - 0.0000  36347.8798 - 0.0000  36565.1226 - 0.0000
mtART+I+G4      -18129.1529  36344.3058 - 0.0000  36347.1192 - 0.0000  36569.4684 - 0.0000
mtMAM+G4        -18139.3731  36362.7461 - 0.0000  36365.4296 - 0.0000  36582.6724 - 0.0000
mtZOA+F         -18074.8190  36269.6379 - 0.0000  36275.1499 - 0.0000  36583.8183 - 0.0000
mtMAM+I+G4      -18138.5483  36363.0966 - 0.0000  36365.9100 - 0.0000  36588.2592 - 0.0000
mtZOA+I         -18208.4777  36500.9554 - 0.0000  36503.6389 - 0.0000  36720.8816 - 0.0000
mtVer+F         -18155.0250  36430.0500 - 0.0000  36435.5620 - 0.0000  36744.2304 - 0.0000
mtMet+I         -18247.8938  36579.7875 - 0.0000  36582.4710 - 0.0000  36799.7138 - 0.0000
mtREV+I         -18275.0664  36634.1328 - 0.0000  36636.8163 - 0.0000  36854.0591 - 0.0000
mtInv+I         -18307.2601  36698.5201 - 0.0000  36701.2036 - 0.0000  36918.4464 - 0.0000
HIVw+F          -18363.7922  36847.5844 - 0.0000  36853.0964 - 0.0000  37161.7647 - 0.0000
mtVer+I         -18449.3490  36982.6980 - 0.0000  36985.3815 - 0.0000  37202.6242 - 0.0000
mtMAM+F         -18518.3992  37156.7984 - 0.0000  37162.3105 - 0.0000  37470.9788 - 0.0000
HIVw            -18588.7307  37259.4613 - 0.0000  37262.0181 - 0.0000  37474.1512 - 0.0000
mtART+F         -18554.2147  37228.4295 - 0.0000  37233.9415 - 0.0000  37542.6098 - 0.0000
mtZOA           -18798.4206  37678.8412 - 0.0000  37681.3980 - 0.0000  37893.5311 - 0.0000
mtMet           -18799.9227  37681.8454 - 0.0000  37684.4022 - 0.0000  37896.5353 - 0.0000
mtART+I         -18810.7347  37705.4695 - 0.0000  37708.1530 - 0.0000  37925.3958 - 0.0000
mtREV           -18819.5174  37721.0348 - 0.0000  37723.5916 - 0.0000  37935.7248 - 0.0000
mtInv           -18856.7087  37795.4173 - 0.0000  37797.9741 - 0.0000  38010.1072 - 0.0000
mtMAM+I         -18859.6341  37803.2681 - 0.0000  37805.9516 - 0.0000  38023.1944 - 0.0000
mtVer           -19007.5690  38097.1380 - 0.0000  38099.6948 - 0.0000  38311.8279 - 0.0000
mtART           -19480.9222  39043.8443 - 0.0000  39046.4011 - 0.0000  39258.5342 - 0.0000
mtMAM           -19494.9192  39071.8383 - 0.0000  39074.3951 - 0.0000  39286.5282 - 0.0000

AIC, w-AIC   : Akaike information criterion scores and weights.
AICc, w-AICc : Corrected AIC scores and weights.
BIC, w-BIC   : Bayesian information criterion scores and weights.

Plus signs denote the 95% confidence sets.
Minus signs denote significant exclusion.

SUBSTITUTION PROCESS
--------------------

Model of substitution: JTTDCMut+G4

State frequencies: (model)

Model of rate heterogeneity: Gamma with 4 categories
Gamma shape alpha: 0.5441

 Category  Relative_rate  Proportion
  1         0.0418         0.2500
  2         0.2797         0.2500
  3         0.8499         0.2500
  4         2.8285         0.2500
Relative rates are computed as MEAN of the portion of the Gamma distribution falling in the category.

MAXIMUM LIKELIHOOD TREE
-----------------------

Log-likelihood of the tree: -16836.1401 (s.e. 364.2842)
Unconstrained log-likelihood (without tree): -8718.4209
Number of free parameters (#branches + #model parameters): 42
Akaike information criterion (AIC) score: 33756.2801
Corrected Akaike information criterion (AICc) score: 33758.9636
Bayesian information criterion (BIC) score: 33976.2064

Total tree length (sum of branch lengths): 2.2842
Sum of internal branch lengths: 0.7588 (33.2179% of tree length)

NOTE: Tree is UNROOTED although outgroup taxon 'Danio_rerio_xdh' is drawn at root
Numbers in parentheses are SH-aLRT support (%) / ultrafast bootstrap support (%)

+----Danio_rerio_xdh
|
|                                                +--Lucifuga_dentata_xdh
|                                           +----| (100/100)
|                                           |    +--Lucifuga_holguinensis_xdh
|                                        +--| (95.9/89)
|                                        |  +---------Lamprogrammus_exutus_xdh
|                                     +--| (13.7/53)
|                                     |  +-------Brotula_barbata_xdh
|                                  +--| (91.8/90)
|                                  |  +-----------Carapus_acus_xdh
|                            +-----| (99.5/97)
|                            |     |     +------------ENSGACT00000020422
|                            |     |  +--| (96.9/75)
|                            |     |  |  +--------------ENSTNIT00000009543
|                            |     +--| (77.8/54)
|                            |        |  +---------ENSONIT00000011349
|                            |        +--| (85.4/64)
|                            |           |  +--------------ENSORLT00000001340
|                            |           +--| (21.7/59)
|                            |              +----------ENSXMAT00000003574
|              +-------------| (100/100)
|              |             +-------------------ENSGMOT00000013884
|        +-----| (99.9/100)
|        |     +--------------------------------ENSLOCT00000019489
+--------| (100/100)
|        |                   +**Astyanax_mexicanus_Surface_xdh
|        |    +--------------| (100/100)
|        |    |              +--Astyanax_mexicanus_Cave_xdh
|        +----| (99.9/100)
|             +-------Pygocentrus_nattereri_xdh
|
|     +--Sinocyclocheilus_grahami_xdh_1
|  +--| (100/100)
|  |  |  +--Sinocyclocheilus_rhinocerous_xdh_1
|  |  +--| (68.6/83)
|  |     +--Sinocyclocheilus_anshuiensis_xdh_1
+--| (96.3/97)
   |     +--Sinocyclocheilus_grahami_xdh_2
   |  +--| (84.4/93)
   |  |  +--Sinocyclocheilus_anshuiensis_xdh_2
   +--| (99.9/100)
      +--Sinocyclocheilus_rhinocerous_xdh_2

Tree in newick format:

(Danio_rerio_xdh:0.0465981369,((((((((Lucifuga_dentata_xdh:0.0072076801,Lucifuga_holguinensis_xdh:0.0035169862)100/100:0.0523042162,Lamprogrammus_exutus_xdh:0.0887078357)95.9/89:0.0163130408,Brotula_barbata_xdh:0.0766758072)13.7/53:0.0133391253,Carapus_acus_xdh:0.1106223372)91.8/90:0.0251799297,((ENSGACT00000020422:0.1213598778,ENSTNIT00000009543:0.1357007728)96.9/75:0.0263480348,(ENSONIT00000011349:0.0939298961,(ENSORLT00000001340:0.1360225984,ENSXMAT00000003574:0.0969918162)21.7/59:0.0225342619)85.4/64:0.0148175541)77.8/54:0.0196848343)99.5/97:0.0612870089,ENSGMOT00000013884:0.1834523976)100/100:0.1290021380,ENSLOCT00000019489:0.2948686697)99.9/100:0.0560993191,((Astyanax_mexicanus_Surface_xdh:0.0000024047,Astyanax_mexicanus_Cave_xdh:0.0014688649)100/100:0.1339441831,Pygocentrus_nattereri_xdh:0.0736311670)99.9/100:0.0499708117)100/100:0.0869085913,((Sinocyclocheilus_grahami_xdh_1:0.0140348137,(Sinocyclocheilus_rhinocerous_xdh_1:0.0060625835,Sinocyclocheilus_anshuiensis_xdh_1:0.0124764680)68.6/83:0.0020693694)100/100:0.0183610201,((Sinocyclocheilus_grahami_xdh_2:0.0077977610,Sinocyclocheilus_anshuiensis_xdh_2:0.0062345174)84.4/93:0.0015496016,Sinocyclocheilus_rhinocerous_xdh_2:0.0080645627)99.9/100:0.0132608245)96.3/97:0.0157844124);

CONSENSUS TREE
--------------

Consensus tree is constructed from 1000bootstrap trees
Log-likelihood of consensus tree: -16836.140112
Robinson-Foulds distance between ML tree and consensus tree: 0

Branches with support >0.000000% are kept (extended consensus)
Branch lengths are optimized by maximum likelihood on original alignment
Numbers in parentheses are bootstrap supports (%)

+----Danio_rerio_xdh
|
|                                                +--Lucifuga_dentata_xdh
|                                           +----| (100)
|                                           |    +--Lucifuga_holguinensis_xdh
|                                        +--| (89)
|                                        |  +---------Lamprogrammus_exutus_xdh
|                                     +--| (53)
|                                     |  +-------Brotula_barbata_xdh
|                                  +--| (90)
|                                  |  +-----------Carapus_acus_xdh
|                            +-----| (97)
|                            |     |     +------------ENSGACT00000020422
|                            |     |  +--| (75)
|                            |     |  |  +--------------ENSTNIT00000009543
|                            |     +--| (54)
|                            |        |  +---------ENSONIT00000011349
|                            |        +--| (64)
|                            |           |  +--------------ENSORLT00000001340
|                            |           +--| (59)
|                            |              +----------ENSXMAT00000003574
|              +-------------| (100)
|              |             +-------------------ENSGMOT00000013884
|        +-----| (100)
|        |     +--------------------------------ENSLOCT00000019489
+--------| (100)
|        |                   +--Astyanax_mexicanus_Surface_xdh
|        |    +--------------| (100)
|        |    |              +--Astyanax_mexicanus_Cave_xdh
|        +----| (100)
|             +-------Pygocentrus_nattereri_xdh
|
|     +--Sinocyclocheilus_grahami_xdh_1
|  +--| (100)
|  |  |  +--Sinocyclocheilus_rhinocerous_xdh_1
|  |  +--| (83)
|  |     +--Sinocyclocheilus_anshuiensis_xdh_1
+--| (97)
   |     +--Sinocyclocheilus_grahami_xdh_2
   |  +--| (93)
   |  |  +--Sinocyclocheilus_anshuiensis_xdh_2
   +--| (100)
      +--Sinocyclocheilus_rhinocerous_xdh_2


Consensus tree in newick format: 

(Danio_rerio_xdh:0.0466029714,((((((((Lucifuga_dentata_xdh:0.0072112385,Lucifuga_holguinensis_xdh:0.0035185148)100:0.0523299003,Lamprogrammus_exutus_xdh:0.0887548156)89:0.0163159797,Brotula_barbata_xdh:0.0767162768)53:0.0133342680,Carapus_acus_xdh:0.1106740078)90:0.0251864822,((ENSGACT00000020422:0.1214196484,ENSTNIT00000009543:0.1357596472)75:0.0263340286,(ENSONIT00000011349:0.0939671025,(ENSORLT00000001340:0.1360664614,ENSXMAT00000003574:0.0970249255)59:0.0225298568)64:0.0148172345)54:0.0196985665)97:0.0612663616,ENSGMOT00000013884:0.1835224651)100:0.1290437615,ENSLOCT00000019489:0.2949362525)100:0.0561104991,((Astyanax_mexicanus_Surface_xdh:0.0000024047,Astyanax_mexicanus_Cave_xdh:0.0014698922)100:0.1339710734,Pygocentrus_nattereri_xdh:0.0736414618)100:0.0499731738)100:0.0869247296,((Sinocyclocheilus_grahami_xdh_1:0.0140372695,(Sinocyclocheilus_rhinocerous_xdh_1:0.0060634472,Sinocyclocheilus_anshuiensis_xdh_1:0.0124786325)83:0.0020705291)100:0.0183633602,((Sinocyclocheilus_grahami_xdh_2:0.0077989410,Sinocyclocheilus_anshuiensis_xdh_2:0.0062355621)93:0.0015507399,Sinocyclocheilus_rhinocerous_xdh_2:0.0080658782)100:0.0132631432)97:0.0157876865);

TIME STAMP
----------

Date and time: Tue May 21 10:48:29 2019
Total CPU time used: 70.116018 seconds (0h:1m:10s)
Total wall-clock time used: 71.34606409 seconds (0h:1m:11s)
```
