## Supplementary material for "Contrasted gene decay in subterranean vertebrates: insights from cavefishes and fossorial mammals": zeb2.fas.iqtree

```
IQ-TREE 1.6.10 built Feb 19 2019

Input file name: zeb2.fas
Type of analysis: ModelFinder + tree reconstruction + ultrafast bootstrap (1000 replicates)
Random seed number: 408973

REFERENCES
----------

To cite ModelFinder please use: 

Subha Kalyaanamoorthy, Bui Quang Minh, Thomas KF Wong, Arndt von Haeseler,
and Lars S Jermiin (2017) ModelFinder: Fast model selection for
accurate phylogenetic estimates. Nature Methods, 14:587–589.
https://doi.org/10.1038/nmeth.4285

To cite IQ-TREE please use:

Lam-Tung Nguyen, Heiko A. Schmidt, Arndt von Haeseler, and Bui Quang Minh
(2015) IQ-TREE: A fast and effective stochastic algorithm for estimating
maximum likelihood phylogenies. Mol Biol Evol, 32:268-274.
https://doi.org/10.1093/molbev/msu300

Since you used ultrafast bootstrap (UFBoot) please also cite: 

Diep Thi Hoang, Olga Chernomor, Arndt von Haeseler, Bui Quang Minh,
and Le Sy Vinh (2017) UFBoot2: Improving the ultrafast bootstrap
approximation. Mol Biol Evol, in press.
https://doi.org/10.1093/molbev/msx281

SEQUENCE ALIGNMENT
------------------

Input data: 42 sequences with 1444 amino-acid sites
Number of constant sites: 445 (= 30.8172% of all sites)
Number of invariant (constant or ambiguous constant) sites: 445 (= 30.8172% of all sites)
Number of parsimony informative sites: 741
Number of distinct site patterns: 1209

ModelFinder
-----------

Best-fit model according to BIC: JTT+I+G4

List of models sorted by BIC scores: 

Model             LogL          AIC      w-AIC      AICc     w-AICc       BIC      w-BIC
JTT+I+G4        -24674.7632  49515.5265 + 1.0000  49525.7794 + 1.0000  49953.3658 + 0.9995
JTT+G4          -24686.0970  49536.1940 - 0.0000  49546.1954 - 0.0000  49968.7581 - 0.0005
JTTDCMut+I+G4   -24689.9069  49545.8138 - 0.0000  49556.0667 - 0.0000  49983.6531 - 0.0000
JTTDCMut+G4     -24701.2092  49566.4185 - 0.0000  49576.4200 - 0.0000  49998.9826 - 0.0000
JTT+F+I+G4      -24669.6380  49543.2760 - 0.0000  49558.9449 - 0.0000  50081.3436 - 0.0000
JTT+F+G4        -24680.2755  49562.5509 - 0.0000  49577.9041 - 0.0000  50095.3433 - 0.0000
JTTDCMut+F+I+G4 -24686.4611  49576.9221 - 0.0000  49592.5910 - 0.0000  50114.9897 - 0.0000
JTTDCMut+F+G4   -24696.8877  49595.7753 - 0.0000  49611.1285 - 0.0000  50128.5677 - 0.0000
mtMet+F+I+G4    -24852.2255  49908.4510 - 0.0000  49924.1199 - 0.0000  50446.5186 - 0.0000
mtMet+F+G4      -24861.7811  49925.5623 - 0.0000  49940.9155 - 0.0000  50458.3547 - 0.0000
HIVb+F+I+G4     -24869.0392  49942.0784 - 0.0000  49957.7473 - 0.0000  50480.1460 - 0.0000
HIVb+F+G4       -24879.9255  49961.8510 - 0.0000  49977.2042 - 0.0000  50494.6434 - 0.0000
mtInv+F+I+G4    -24966.1423  50136.2847 - 0.0000  50151.9536 - 0.0000  50674.3523 - 0.0000
mtInv+F+G4      -24975.4821  50152.9642 - 0.0000  50168.3174 - 0.0000  50685.7566 - 0.0000
JTT+I           -25065.8084  50295.6168 - 0.0000  50305.6183 - 0.0000  50728.1810 - 0.0000
HIVb+I+G4       -25064.0980  50294.1959 - 0.0000  50304.4489 - 0.0000  50732.0352 - 0.0000
HIVb+G4         -25076.8918  50317.7837 - 0.0000  50327.7851 - 0.0000  50750.3478 - 0.0000
JTTDCMut+I      -25085.7280  50335.4559 - 0.0000  50345.4574 - 0.0000  50768.0201 - 0.0000
mtVer+F+I+G4    -25023.8158  50251.6315 - 0.0000  50267.3004 - 0.0000  50789.6991 - 0.0000
FLU+F+I+G4      -25030.1445  50264.2890 - 0.0000  50279.9579 - 0.0000  50802.3566 - 0.0000
mtVer+F+G4      -25034.1863  50270.3726 - 0.0000  50285.7258 - 0.0000  50803.1650 - 0.0000
FLU+F+G4        -25041.5717  50285.1433 - 0.0000  50300.4965 - 0.0000  50817.9357 - 0.0000
Dayhoff+I+G4    -25113.9218  50393.8435 - 0.0000  50404.0965 - 0.0000  50831.6828 - 0.0000
DCMut+I+G4      -25117.0379  50400.0759 - 0.0000  50410.3288 - 0.0000  50837.9152 - 0.0000
Dayhoff+G4      -25121.6500  50407.3001 - 0.0000  50417.3015 - 0.0000  50839.8642 - 0.0000
DCMut+G4        -25124.8356  50413.6712 - 0.0000  50423.6726 - 0.0000  50846.2353 - 0.0000
JTT+F+I         -25086.2117  50374.4235 - 0.0000  50389.7767 - 0.0000  50907.2159 - 0.0000
Dayhoff+F+I+G4  -25095.9936  50395.9871 - 0.0000  50411.6560 - 0.0000  50934.0547 - 0.0000
DCMut+F+I+G4    -25098.5809  50401.1618 - 0.0000  50416.8307 - 0.0000  50939.2294 - 0.0000
Dayhoff+F+G4    -25102.7661  50407.5321 - 0.0000  50422.8853 - 0.0000  50940.3245 - 0.0000
DCMut+F+G4      -25105.4132  50412.8264 - 0.0000  50428.1796 - 0.0000  50945.6188 - 0.0000
JTTDCMut+F+I    -25108.0972  50418.1944 - 0.0000  50433.5476 - 0.0000  50950.9868 - 0.0000
VT+I+G4         -25198.1056  50562.2112 - 0.0000  50572.4642 - 0.0000  51000.0505 - 0.0000
WAG+I+G4        -25201.6117  50569.2234 - 0.0000  50579.4763 - 0.0000  51007.0627 - 0.0000
VT+G4           -25209.5421  50583.0842 - 0.0000  50593.0856 - 0.0000  51015.6483 - 0.0000
WAG+G4          -25210.1377  50584.2754 - 0.0000  50594.2769 - 0.0000  51016.8396 - 0.0000
FLU+I+G4        -25208.9812  50583.9625 - 0.0000  50594.2154 - 0.0000  51021.8018 - 0.0000
FLU+G4          -25220.2937  50604.5875 - 0.0000  50614.5889 - 0.0000  51037.1516 - 0.0000
VT+F+I+G4       -25165.7210  50535.4421 - 0.0000  50551.1110 - 0.0000  51073.5096 - 0.0000
VT+F+G4         -25176.6403  50555.2806 - 0.0000  50570.6338 - 0.0000  51088.0730 - 0.0000
LG+F+I+G4       -25197.1887  50598.3774 - 0.0000  50614.0463 - 0.0000  51136.4449 - 0.0000
WAG+F+I+G4      -25199.9497  50603.8993 - 0.0000  50619.5682 - 0.0000  51141.9669 - 0.0000
LG+F+G4         -25207.1449  50616.2899 - 0.0000  50631.6431 - 0.0000  51149.0823 - 0.0000
WAG+F+G4        -25207.8594  50617.7188 - 0.0000  50633.0720 - 0.0000  51150.5112 - 0.0000
LG+I+G4         -25301.2384  50768.4768 - 0.0000  50778.7297 - 0.0000  51206.3161 - 0.0000
LG+G4           -25311.7854  50787.5707 - 0.0000  50797.5722 - 0.0000  51220.1349 - 0.0000
mtZOA+F+I+G4    -25337.1529  50878.3058 - 0.0000  50893.9747 - 0.0000  51416.3734 - 0.0000
mtZOA+F+G4      -25346.7822  50895.5645 - 0.0000  50910.9177 - 0.0000  51428.3569 - 0.0000
mtMet+F+I       -25355.0669  50912.1339 - 0.0000  50927.4871 - 0.0000  51444.9263 - 0.0000
mtREV+F+I+G4    -25360.4092  50924.8184 - 0.0000  50940.4873 - 0.0000  51462.8860 - 0.0000
mtREV+F+G4      -25369.0204  50940.0409 - 0.0000  50955.3941 - 0.0000  51472.8333 - 0.0000
rtREV+F+I+G4    -25409.4112  51022.8224 - 0.0000  51038.4913 - 0.0000  51560.8900 - 0.0000
cpREV+I+G4      -25483.6566  51133.3131 - 0.0000  51143.5661 - 0.0000  51571.1524 - 0.0000
rtREV+F+G4      -25419.8483  51041.6966 - 0.0000  51057.0498 - 0.0000  51574.4890 - 0.0000
cpREV+G4        -25493.4696  51150.9393 - 0.0000  51160.9407 - 0.0000  51583.5034 - 0.0000
mtMAM+F+I+G4    -25431.4594  51066.9188 - 0.0000  51082.5877 - 0.0000  51604.9864 - 0.0000
HIVb+F+I        -25438.9288  51079.8576 - 0.0000  51095.2108 - 0.0000  51612.6500 - 0.0000
mtMAM+F+G4      -25441.1570  51084.3140 - 0.0000  51099.6672 - 0.0000  51617.1064 - 0.0000
cpREV+F+I+G4    -25454.5352  51113.0703 - 0.0000  51128.7392 - 0.0000  51651.1379 - 0.0000
mtInv+F+I       -25460.7313  51123.4626 - 0.0000  51138.8158 - 0.0000  51656.2550 - 0.0000
HIVw+F+I+G4     -25457.4009  51118.8019 - 0.0000  51134.4708 - 0.0000  51656.8695 - 0.0000
cpREV+F+G4      -25461.9577  51125.9154 - 0.0000  51141.2686 - 0.0000  51658.7078 - 0.0000
HIVw+F+G4       -25471.9295  51145.8590 - 0.0000  51161.2122 - 0.0000  51678.6514 - 0.0000
VT+I            -25583.7379  51331.4757 - 0.0000  51341.4772 - 0.0000  51764.0399 - 0.0000
Dayhoff+I       -25593.4170  51350.8341 - 0.0000  51360.8355 - 0.0000  51783.3982 - 0.0000
DCMut+I         -25595.5668  51355.1336 - 0.0000  51365.1351 - 0.0000  51787.6978 - 0.0000
JTT             -25606.6499  51375.2998 - 0.0000  51385.0531 - 0.0000  51802.5888 - 0.0000
HIVb+I          -25606.0800  51376.1600 - 0.0000  51386.1615 - 0.0000  51808.7242 - 0.0000
rtREV+I+G4      -25616.1245  51398.2491 - 0.0000  51408.5020 - 0.0000  51836.0884 - 0.0000
PMB+I+G4        -25618.7452  51403.4904 - 0.0000  51413.7433 - 0.0000  51841.3297 - 0.0000
JTTDCMut        -25627.2125  51416.4250 - 0.0000  51426.1783 - 0.0000  51843.7139 - 0.0000
rtREV+G4        -25627.0054  51418.0108 - 0.0000  51428.0123 - 0.0000  51850.5750 - 0.0000
PMB+G4          -25628.3766  51420.7533 - 0.0000  51430.7548 - 0.0000  51853.3174 - 0.0000
PMB+F+I+G4      -25558.5079  51321.0159 - 0.0000  51336.6848 - 0.0000  51859.0835 - 0.0000
PMB+F+G4        -25567.6455  51337.2910 - 0.0000  51352.6442 - 0.0000  51870.0834 - 0.0000
VT+F+I          -25573.1383  51348.2766 - 0.0000  51363.6298 - 0.0000  51881.0690 - 0.0000
mtVer+F+I       -25582.6282  51367.2564 - 0.0000  51382.6096 - 0.0000  51900.0488 - 0.0000
WAG+I           -25661.6970  51487.3940 - 0.0000  51497.3955 - 0.0000  51919.9582 - 0.0000
FLU+F+I         -25610.9716  51423.9431 - 0.0000  51439.2963 - 0.0000  51956.7355 - 0.0000
Dayhoff+F+I     -25611.8545  51425.7089 - 0.0000  51441.0621 - 0.0000  51958.5013 - 0.0000
DCMut+F+I       -25613.2297  51428.4594 - 0.0000  51443.8126 - 0.0000  51961.2518 - 0.0000
JTT+F           -25625.2834  51450.5669 - 0.0000  51465.6078 - 0.0000  51978.0841 - 0.0000
JTTDCMut+F      -25647.6978  51495.3956 - 0.0000  51510.4365 - 0.0000  52022.9128 - 0.0000
Blosum62+F+I+G4 -25649.8271  51503.6542 - 0.0000  51519.3231 - 0.0000  52041.7218 - 0.0000
Blosum62+F+G4   -25659.2430  51520.4860 - 0.0000  51535.8392 - 0.0000  52053.2784 - 0.0000
Blosum62+I+G4   -25735.7725  51637.5450 - 0.0000  51647.7980 - 0.0000  52075.3843 - 0.0000
Blosum62+G4     -25745.5241  51655.0482 - 0.0000  51665.0497 - 0.0000  52087.6123 - 0.0000
LG+F+I          -25688.6214  51579.2429 - 0.0000  51594.5961 - 0.0000  52112.0353 - 0.0000
WAG+F+I         -25694.1792  51590.3583 - 0.0000  51605.7115 - 0.0000  52123.1507 - 0.0000
FLU+I           -25776.3371  51716.6741 - 0.0000  51726.6756 - 0.0000  52149.2383 - 0.0000
LG+I            -25779.6517  51723.3035 - 0.0000  51733.3049 - 0.0000  52155.8676 - 0.0000
mtVer+I+G4      -25801.2028  51768.4056 - 0.0000  51778.6585 - 0.0000  52206.2449 - 0.0000
mtVer+G4        -25810.9464  51785.8929 - 0.0000  51795.8943 - 0.0000  52218.4570 - 0.0000
mtMet+I+G4      -25829.5593  51825.1186 - 0.0000  51835.3716 - 0.0000  52262.9579 - 0.0000
mtMet+G4        -25840.8218  51845.6437 - 0.0000  51855.6451 - 0.0000  52278.2078 - 0.0000
mtART+F+I+G4    -25787.9872  51779.9743 - 0.0000  51795.6432 - 0.0000  52318.0419 - 0.0000
mtART+F+G4      -25797.1437  51796.2875 - 0.0000  51811.6407 - 0.0000  52329.0799 - 0.0000
HIVw+I+G4       -25891.7114  51949.4227 - 0.0000  51959.6756 - 0.0000  52387.2620 - 0.0000
HIVw+G4         -25906.4086  51976.8173 - 0.0000  51986.8187 - 0.0000  52409.3814 - 0.0000
mtZOA+I+G4      -25939.6125  52045.2250 - 0.0000  52055.4780 - 0.0000  52483.0643 - 0.0000
mtZOA+G4        -25949.9442  52063.8883 - 0.0000  52073.8898 - 0.0000  52496.4525 - 0.0000
rtREV+F+I       -25912.5755  52027.1510 - 0.0000  52042.5042 - 0.0000  52559.9434 - 0.0000
mtMet+F         -25924.0990  52048.1980 - 0.0000  52063.2390 - 0.0000  52575.7153 - 0.0000
mtZOA+F+I       -25954.5051  52111.0101 - 0.0000  52126.3633 - 0.0000  52643.8025 - 0.0000
PMB+I           -26031.9720  52227.9439 - 0.0000  52237.9454 - 0.0000  52660.5081 - 0.0000
PMB+F+I         -25986.9821  52175.9642 - 0.0000  52191.3174 - 0.0000  52708.7566 - 0.0000
cpREV+I         -26065.4867  52294.9733 - 0.0000  52304.9748 - 0.0000  52727.5375 - 0.0000
mtREV+F+I       -26009.8708  52221.7416 - 0.0000  52237.0948 - 0.0000  52754.5340 - 0.0000
mtREV+I+G4      -26084.9540  52335.9080 - 0.0000  52346.1609 - 0.0000  52773.7473 - 0.0000
mtInv+F         -26023.4593  52246.9186 - 0.0000  52261.9596 - 0.0000  52774.4359 - 0.0000
mtREV+G4        -26092.3644  52348.7289 - 0.0000  52358.7303 - 0.0000  52781.2930 - 0.0000
Dayhoff         -26100.0026  52362.0052 - 0.0000  52371.7585 - 0.0000  52789.2941 - 0.0000
DCMut           -26102.4607  52366.9215 - 0.0000  52376.6748 - 0.0000  52794.2104 - 0.0000
HIVw+F+I        -26035.0464  52272.0927 - 0.0000  52287.4459 - 0.0000  52804.8851 - 0.0000
rtREV+I         -26116.7341  52397.4681 - 0.0000  52407.4696 - 0.0000  52830.0323 - 0.0000
VT              -26134.7613  52431.5226 - 0.0000  52441.2759 - 0.0000  52858.8115 - 0.0000
HIVb+F          -26098.1514  52396.3027 - 0.0000  52411.3437 - 0.0000  52923.8200 - 0.0000
Blosum62+I      -26169.3630  52502.7259 - 0.0000  52512.7274 - 0.0000  52935.2901 - 0.0000
Blosum62+F+I    -26105.5467  52413.0934 - 0.0000  52428.4466 - 0.0000  52945.8858 - 0.0000
cpREV+F+I       -26109.7079  52421.4157 - 0.0000  52436.7689 - 0.0000  52954.2081 - 0.0000
VT+F            -26117.3937  52434.7874 - 0.0000  52449.8284 - 0.0000  52962.3047 - 0.0000
Dayhoff+F       -26118.8577  52437.7155 - 0.0000  52452.7565 - 0.0000  52965.2327 - 0.0000
DCMut+F         -26120.5357  52441.0714 - 0.0000  52456.1124 - 0.0000  52968.5887 - 0.0000
WAG             -26209.7167  52581.4334 - 0.0000  52591.1867 - 0.0000  53008.7224 - 0.0000
mtMAM+F+I       -26163.7446  52529.4892 - 0.0000  52544.8424 - 0.0000  53062.2816 - 0.0000
mtInv+I+G4      -26247.1896  52660.3793 - 0.0000  52670.6322 - 0.0000  53098.2186 - 0.0000
mtInv+G4        -26259.2747  52682.5494 - 0.0000  52692.5509 - 0.0000  53115.1136 - 0.0000
mtVer+F         -26212.3321  52624.6642 - 0.0000  52639.7052 - 0.0000  53152.1815 - 0.0000
HIVb            -26283.5684  52729.1368 - 0.0000  52738.8901 - 0.0000  53156.4258 - 0.0000
WAG+F           -26241.1220  52682.2441 - 0.0000  52697.2850 - 0.0000  53209.7613 - 0.0000
mtMAM+I+G4      -26315.1175  52796.2350 - 0.0000  52806.4880 - 0.0000  53234.0743 - 0.0000
FLU+F           -26254.9026  52709.8052 - 0.0000  52724.8462 - 0.0000  53237.3224 - 0.0000
mtMAM+G4        -26321.3628  52806.7255 - 0.0000  52816.7270 - 0.0000  53239.2896 - 0.0000
LG+F            -26271.7859  52743.5717 - 0.0000  52758.6127 - 0.0000  53271.0890 - 0.0000
LG              -26384.1149  52930.2297 - 0.0000  52939.9830 - 0.0000  53357.5187 - 0.0000
mtMet+I         -26395.5317  52955.0634 - 0.0000  52965.0649 - 0.0000  53387.6275 - 0.0000
FLU             -26405.0598  52972.1195 - 0.0000  52981.8728 - 0.0000  53399.4085 - 0.0000
mtVer+I         -26420.7554  53005.5108 - 0.0000  53015.5123 - 0.0000  53438.0750 - 0.0000
HIVw+I          -26472.5962  53109.1925 - 0.0000  53119.1939 - 0.0000  53541.7566 - 0.0000
PMB             -26571.9107  53305.8213 - 0.0000  53315.5746 - 0.0000  53733.1103 - 0.0000
rtREV+F         -26514.0381  53228.0762 - 0.0000  53243.1171 - 0.0000  53755.5934 - 0.0000
PMB+F           -26516.5327  53233.0655 - 0.0000  53248.1064 - 0.0000  53760.5827 - 0.0000
mtZOA+F         -26575.1479  53350.2958 - 0.0000  53365.3367 - 0.0000  53877.8130 - 0.0000
mtART+F+I       -26576.5887  53355.1775 - 0.0000  53370.5307 - 0.0000  53887.9699 - 0.0000
mtZOA+I         -26663.7296  53491.4592 - 0.0000  53501.4607 - 0.0000  53924.0234 - 0.0000
mtART+I+G4      -26689.9399  53545.8798 - 0.0000  53556.1327 - 0.0000  53983.7191 - 0.0000
mtREV+F         -26633.0046  53466.0092 - 0.0000  53481.0502 - 0.0000  53993.5265 - 0.0000
mtART+G4        -26699.3587  53562.7173 - 0.0000  53572.7188 - 0.0000  53995.2815 - 0.0000
cpREV           -26718.3626  53598.7252 - 0.0000  53608.4785 - 0.0000  54026.0142 - 0.0000
Blosum62+F      -26658.9965  53517.9930 - 0.0000  53533.0339 - 0.0000  54045.5102 - 0.0000
Blosum62        -26729.3453  53620.6906 - 0.0000  53630.4439 - 0.0000  54047.9796 - 0.0000
rtREV           -26742.8934  53647.7867 - 0.0000  53657.5400 - 0.0000  54075.0757 - 0.0000
mtInv+I         -26765.8105  53695.6209 - 0.0000  53705.6224 - 0.0000  54128.1851 - 0.0000
mtREV+I         -26778.5369  53721.0738 - 0.0000  53731.0752 - 0.0000  54153.6379 - 0.0000
HIVw+F          -26738.1369  53676.2738 - 0.0000  53691.3148 - 0.0000  54203.7911 - 0.0000
cpREV+F         -26753.0374  53706.0748 - 0.0000  53721.1158 - 0.0000  54233.5921 - 0.0000
mtMAM+F         -26880.3967  53960.7934 - 0.0000  53975.8343 - 0.0000  54488.3106 - 0.0000
mtMet           -26991.9093  54145.8185 - 0.0000  54155.5718 - 0.0000  54573.1075 - 0.0000
mtVer           -27025.2435  54212.4871 - 0.0000  54222.2404 - 0.0000  54639.7761 - 0.0000
HIVw            -27161.7358  54485.4717 - 0.0000  54495.2250 - 0.0000  54912.7606 - 0.0000
mtMAM+I         -27250.1054  54664.2108 - 0.0000  54674.2122 - 0.0000  55096.7749 - 0.0000
mtZOA           -27335.1599  54832.3198 - 0.0000  54842.0731 - 0.0000  55259.6088 - 0.0000
mtART+F         -27280.5385  54761.0770 - 0.0000  54776.1179 - 0.0000  55288.5942 - 0.0000
mtInv           -27367.6102  54897.2204 - 0.0000  54906.9737 - 0.0000  55324.5094 - 0.0000
mtREV           -27403.7842  54969.5684 - 0.0000  54979.3217 - 0.0000  55396.8573 - 0.0000
mtART+I         -27669.3164  55502.6327 - 0.0000  55512.6342 - 0.0000  55935.1968 - 0.0000
mtMAM           -27966.5375  56095.0750 - 0.0000  56104.8283 - 0.0000  56522.3639 - 0.0000
mtART           -28464.8389  57091.6778 - 0.0000  57101.4311 - 0.0000  57518.9667 - 0.0000

AIC, w-AIC   : Akaike information criterion scores and weights.
AICc, w-AICc : Corrected AIC scores and weights.
BIC, w-BIC   : Bayesian information criterion scores and weights.

Plus signs denote the 95% confidence sets.
Minus signs denote significant exclusion.

SUBSTITUTION PROCESS
--------------------

Model of substitution: JTT+I+G4

State frequencies: (model)

Model of rate heterogeneity: Invar+Gamma with 4 categories
Proportion of invariable sites: 0.1306
Gamma shape alpha: 1.2500

 Category  Relative_rate  Proportion
  0         0              0.1306
  1         0.2116         0.2174
  2         0.6221         0.2174
  3         1.1865         0.2174
  4         2.5805         0.2174
Relative rates are computed as MEAN of the portion of the Gamma distribution falling in the category.

MAXIMUM LIKELIHOOD TREE
-----------------------

Log-likelihood of the tree: -24668.7573 (s.e. 515.1475)
Unconstrained log-likelihood (without tree): -10049.9509
Number of free parameters (#branches + #model parameters): 83
Akaike information criterion (AIC) score: 49503.5146
Corrected Akaike information criterion (AICc) score: 49513.7675
Bayesian information criterion (BIC) score: 49941.3539

Total tree length (sum of branch lengths): 5.1111
Sum of internal branch lengths: 1.7089 (33.4357% of tree length)

NOTE: Tree is UNROOTED although outgroup taxon 'Danio_rerio_zeb2a' is drawn at root
Numbers in parentheses are SH-aLRT support (%) / ultrafast bootstrap support (%)

+--Danio_rerio_zeb2a
|
|                          +--Lucifuga_dentata_zeb2a
|                      +---| (100/100)
|                      |   +--Lucifuga_holguinensis_zeb2a
|                   +--| (99.1/97)
|                   |  |  +--Brotula_barbata_zeb2a
|                   |  +--| (85.5/91)
|                   |     +--Lamprogrammus_exutus_zeb2a
|                +--| (98.1/92)
|                |  |     +----------ENSGACT00000000392
|                |  |  +--| (84.6/66)
|                |  |  |  +-----------------------------------ENSTNIT00000008678
|                |  +--| (97.2/82)
|                |     |  +------ENSONIT00000007321
|                |     +--| (93.3/78)
|                |        |  +--------------------------------ENSORLT00000025013
|                |        +--| (88.4/78)
|                |           +-------ENSXMAT00000002130
|           +----| (100/100)
|           |    +-------ENSGMOT00000011298
|    +------| (100/100)
|    |      |                         +--Danio_rerio_zeb2b
|    |      |                    +----| (100/100)
|    |      |                    |    |        +--Sinocyclocheilus_grahami_zeb2b_1
|    |      |                    |    |     +--| (87.2/97)
|    |      |                    |    |     |  +--Sinocyclocheilus_rhinocerous_zeb2b_1
|    |      |                    |    |  +--| (98.9/100)
|    |      |                    |    |  |  +--Sinocyclocheilus_anshuiensis_zeb2b_1
|    |      |                    |    +--| (97.7/99)
|    |      |                    |       |     +--Sinocyclocheilus_grahami_zeb2b_2
|    |      |                    |       |  +--| (44.6/81)
|    |      |                    |       |  |  +--Sinocyclocheilus_rhinocerous_zeb2b_2
|    |      |                    |       +--| (96.8/100)
|    |      |                    |          +--Sinocyclocheilus_anshuiensis_zeb2b_2
|    |      |                 +--| (99.5/100)
|    |      |                 |  |  +--Pygocentrus_nattereri_zeb2b
|    |      |                 |  +--| (100/100)
|    |      |                 |     |  +--Astyanax_mexicanus_Surface_zeb2b
|    |      |                 |     +--| (99.7/100)
|    |      |                 |        +**Astyanax_mexicanus_Cave_zeb2b
|    |      |              +--| (81.8/89)
|    |      |              |  |           +--Lucifuga_dentata_zeb2b
|    |      |              |  |        +--| (100/100)
|    |      |              |  |        |  +--Lucifuga_holguinensis_zeb2b
|    |      |              |  |     +--| (81.6/85)
|    |      |              |  |     |  |  +--Brotula_barbata_zeb2b
|    |      |              |  |     |  +--| (94.7/97)
|    |      |              |  |     |     |  +--Carapus_acus_zeb2b
|    |      |              |  |     |     +--| (98.3/100)
|    |      |              |  |     |        +--Lamprogrammus_exutus_zeb2b
|    |      |              |  |  +--| (97.9/58)
|    |      |              |  |  |  |     +----ENSGACT00000020694
|    |      |              |  |  |  |  +--| (87/45)
|    |      |              |  |  |  |  |  +--ENSTNIT00000020537
|    |      |              |  |  |  +--| (80.8/48)
|    |      |              |  |  |     |  +--ENSONIT00000015468
|    |      |              |  |  |     +--| (93.9/88)
|    |      |              |  |  |        |  +--ENSORLT00000000120
|    |      |              |  |  |        +--| (96.1/97)
|    |      |              |  |  |           +--ENSXMAT00000010624
|    |      |              |  +--| (100/100)
|    |      |              |     +-----ENSGMOT00000015779
|    |      +--------------| (100/100)
|    |                     +------ENSLOCT00000001481
+----| (100/100)
|    |  +--Pygocentrus_nattereri_zeb2a
|    +--| (99.2/100)
|       |  +--Astyanax_mexicanus_Surface_zeb2a
|       +--| (100/100)
|          +--Astyanax_mexicanus_Cave_zeb2a
|
|     +--Sinocyclocheilus_grahami_zeb2a_1
|  +--| (99.3/100)
|  |  |  +--Sinocyclocheilus_rhinocerous_zeb2a_1
|  |  +--| (73.8/97)
|  |     +--Sinocyclocheilus_anshuiensis_zeb2a_1
+--| (94.1/97)
   |     +--Sinocyclocheilus_grahami_zeb2a_2
   |  +--| (83.5/88)
   |  |  +--Sinocyclocheilus_anshuiensis_zeb2a_2
   +--| (99.8/100)
      +--Sinocyclocheilus_rhinocerous_zeb2a_2

Tree in newick format:

(Danio_rerio_zeb2a:0.0348561492,((((((Lucifuga_dentata_zeb2a:0.0095427642,Lucifuga_holguinensis_zeb2a:0.0057012713)100/100:0.0976115643,(Brotula_barbata_zeb2a:0.0701219670,Lamprogrammus_exutus_zeb2a:0.0787394350)85.5/91:0.0141181935)99.1/97:0.0576761902,((ENSGACT00000000392:0.2437041720,ENSTNIT00000008678:0.7780134402)84.6/66:0.0388389053,(ENSONIT00000007321:0.1669035326,(ENSORLT00000025013:0.7097573179,ENSXMAT00000002130:0.1802052517)88.4/78:0.0334002803)93.3/78:0.0277059105)97.2/82:0.0369700618)98.1/92:0.0427240156,ENSGMOT00000011298:0.1693936377)100/100:0.1116563949,((((Danio_rerio_zeb2b:0.0493931295,(((Sinocyclocheilus_grahami_zeb2b_1:0.0069467875,Sinocyclocheilus_rhinocerous_zeb2b_1:0.0095262449)87.2/97:0.0021439922,Sinocyclocheilus_anshuiensis_zeb2b_1:0.0105696163)98.9/100:0.0108803381,((Sinocyclocheilus_grahami_zeb2b_2:0.0108510019,Sinocyclocheilus_rhinocerous_zeb2b_2:0.0101514330)44.6/81:0.0026648877,Sinocyclocheilus_anshuiensis_zeb2b_2:0.0107897366)96.8/100:0.0109519002)97.7/99:0.0192705697)100/100:0.1240100073,(Pygocentrus_nattereri_zeb2b:0.0339322201,(Astyanax_mexicanus_Surface_zeb2b:0.0017326998,Astyanax_mexicanus_Cave_zeb2b:0.0000023513)99.7/100:0.0201725738)100/100:0.0521808939)99.5/100:0.0426791446,((((Lucifuga_dentata_zeb2b:0.0043741525,Lucifuga_holguinensis_zeb2b:0.0008406035)100/100:0.0195223557,(Brotula_barbata_zeb2b:0.0255179199,(Carapus_acus_zeb2b:0.0318254390,Lamprogrammus_exutus_zeb2b:0.0301822463)98.3/100:0.0188524870)94.7/97:0.0093192621)81.6/85:0.0068262187,((ENSGACT00000020694:0.1059538581,ENSTNIT00000020537:0.0665153481)87/45:0.0070240647,(ENSONIT00000015468:0.0332549337,(ENSORLT00000000120:0.0533862712,ENSXMAT00000010624:0.0398822652)96.1/97:0.0114672241)93.9/88:0.0066947112)80.8/48:0.0048518276)97.9/58:0.0229916882,ENSGMOT00000015779:0.1306359120)100/100:0.0837568754)81.8/89:0.0201698931,ENSLOCT00000001481:0.1557293476)100/100:0.3297157112)100/100:0.1528227997,(Pygocentrus_nattereri_zeb2a:0.0438499856,(Astyanax_mexicanus_Surface_zeb2a:0.0053603786,Astyanax_mexicanus_Cave_zeb2a:0.0072516841)100/100:0.0597646511)99.2/100:0.0421334870)100/100:0.1066148521,((Sinocyclocheilus_grahami_zeb2a_1:0.0129332653,(Sinocyclocheilus_rhinocerous_zeb2a_1:0.0068517061,Sinocyclocheilus_anshuiensis_zeb2a_1:0.0155257879)73.8/97:0.0007904634)99.3/100:0.0186079432,((Sinocyclocheilus_grahami_zeb2a_2:0.0180624108,Sinocyclocheilus_anshuiensis_zeb2a_2:0.0136673164)83.5/88:0.0046930547,Sinocyclocheilus_rhinocerous_zeb2a_2:0.0097118593)99.8/100:0.0205866192)94.1/97:0.0160559945);

CONSENSUS TREE
--------------

Consensus tree is constructed from 1000bootstrap trees
Log-likelihood of consensus tree: -24668.757474
Robinson-Foulds distance between ML tree and consensus tree: 0

Branches with support >0.000000% are kept (extended consensus)
Branch lengths are optimized by maximum likelihood on original alignment
Numbers in parentheses are bootstrap supports (%)

+--Danio_rerio_zeb2a
|
|                          +--Lucifuga_dentata_zeb2a
|                      +---| (100)
|                      |   +--Lucifuga_holguinensis_zeb2a
|                   +--| (97)
|                   |  |  +--Brotula_barbata_zeb2a
|                   |  +--| (91)
|                   |     +--Lamprogrammus_exutus_zeb2a
|                +--| (92)
|                |  |     +----------ENSGACT00000000392
|                |  |  +--| (66)
|                |  |  |  +-----------------------------------ENSTNIT00000008678
|                |  +--| (82)
|                |     |  +------ENSONIT00000007321
|                |     +--| (78)
|                |        |  +--------------------------------ENSORLT00000025013
|                |        +--| (78)
|                |           +-------ENSXMAT00000002130
|           +----| (100)
|           |    +-------ENSGMOT00000011298
|    +------| (100)
|    |      |                         +--Danio_rerio_zeb2b
|    |      |                    +----| (100)
|    |      |                    |    |        +--Sinocyclocheilus_grahami_zeb2b_1
|    |      |                    |    |     +--| (97)
|    |      |                    |    |     |  +--Sinocyclocheilus_rhinocerous_zeb2b_1
|    |      |                    |    |  +--| (100)
|    |      |                    |    |  |  +--Sinocyclocheilus_anshuiensis_zeb2b_1
|    |      |                    |    +--| (99)
|    |      |                    |       |     +--Sinocyclocheilus_grahami_zeb2b_2
|    |      |                    |       |  +--| (81)
|    |      |                    |       |  |  +--Sinocyclocheilus_rhinocerous_zeb2b_2
|    |      |                    |       +--| (100)
|    |      |                    |          +--Sinocyclocheilus_anshuiensis_zeb2b_2
|    |      |                 +--| (100)
|    |      |                 |  |  +--Pygocentrus_nattereri_zeb2b
|    |      |                 |  +--| (100)
|    |      |                 |     |  +--Astyanax_mexicanus_Surface_zeb2b
|    |      |                 |     +--| (100)
|    |      |                 |        +--Astyanax_mexicanus_Cave_zeb2b
|    |      |              +--| (89)
|    |      |              |  |           +--Lucifuga_dentata_zeb2b
|    |      |              |  |        +--| (100)
|    |      |              |  |        |  +--Lucifuga_holguinensis_zeb2b
|    |      |              |  |     +--| (85)
|    |      |              |  |     |  |  +--Brotula_barbata_zeb2b
|    |      |              |  |     |  +--| (97)
|    |      |              |  |     |     |  +--Carapus_acus_zeb2b
|    |      |              |  |     |     +--| (100)
|    |      |              |  |     |        +--Lamprogrammus_exutus_zeb2b
|    |      |              |  |  +--| (58)
|    |      |              |  |  |  |     +----ENSGACT00000020694
|    |      |              |  |  |  |  +--| (45)
|    |      |              |  |  |  |  |  +--ENSTNIT00000020537
|    |      |              |  |  |  +--| (48)
|    |      |              |  |  |     |  +--ENSONIT00000015468
|    |      |              |  |  |     +--| (88)
|    |      |              |  |  |        |  +--ENSORLT00000000120
|    |      |              |  |  |        +--| (97)
|    |      |              |  |  |           +--ENSXMAT00000010624
|    |      |              |  +--| (100)
|    |      |              |     +-----ENSGMOT00000015779
|    |      +--------------| (100)
|    |                     +------ENSLOCT00000001481
+----| (100)
|    |  +--Pygocentrus_nattereri_zeb2a
|    +--| (100)
|       |  +--Astyanax_mexicanus_Surface_zeb2a
|       +--| (100)
|          +--Astyanax_mexicanus_Cave_zeb2a
|
|     +--Sinocyclocheilus_grahami_zeb2a_1
|  +--| (100)
|  |  |  +--Sinocyclocheilus_rhinocerous_zeb2a_1
|  |  +--| (97)
|  |     +--Sinocyclocheilus_anshuiensis_zeb2a_1
+--| (97)
   |     +--Sinocyclocheilus_grahami_zeb2a_2
   |  +--| (88)
   |  |  +--Sinocyclocheilus_anshuiensis_zeb2a_2
   +--| (100)
      +--Sinocyclocheilus_rhinocerous_zeb2a_2


Consensus tree in newick format: 

(Danio_rerio_zeb2a:0.0348471215,((((((Lucifuga_dentata_zeb2a:0.0095390472,Lucifuga_holguinensis_zeb2a:0.0056979347)100:0.0975587204,(Brotula_barbata_zeb2a:0.0700905840,Lamprogrammus_exutus_zeb2a:0.0787080335)91:0.0141176611)97:0.0576796174,((ENSGACT00000000392:0.2433416985,ENSTNIT00000008678:0.7775218406)66:0.0391394428,(ENSONIT00000007321:0.1668323668,(ENSORLT00000025013:0.7094245503,ENSXMAT00000002130:0.1800709436)78:0.0334928799)78:0.0276912558)82:0.0369478716)92:0.0427108120,ENSGMOT00000011298:0.1693153050)100:0.1116107676,((((Danio_rerio_zeb2b:0.0493586219,(((Sinocyclocheilus_grahami_zeb2b_1:0.0069422419,Sinocyclocheilus_rhinocerous_zeb2b_1:0.0095198995)97:0.0021419051,Sinocyclocheilus_anshuiensis_zeb2b_1:0.0105627433)100:0.0108735801,((Sinocyclocheilus_grahami_zeb2b_2:0.0108439778,Sinocyclocheilus_rhinocerous_zeb2b_2:0.0101447279)81:0.0026637665,Sinocyclocheilus_anshuiensis_zeb2b_2:0.0107824721)100:0.0109455689)99:0.0192656438)100:0.1239325927,(Pygocentrus_nattereri_zeb2b:0.0339154926,(Astyanax_mexicanus_Surface_zeb2b:0.0017308160,Astyanax_mexicanus_Cave_zeb2b:0.0000023511)100:0.0201593591)100:0.0521541577)100:0.0426582815,((((Lucifuga_dentata_zeb2b:0.0043711606,Lucifuga_holguinensis_zeb2b:0.0008396826)100:0.0195124174,(Brotula_barbata_zeb2b:0.0255044345,(Carapus_acus_zeb2b:0.0318084932,Lamprogrammus_exutus_zeb2b:0.0301669356)100:0.0188456450)97:0.0093155272)85:0.0068227904,((ENSGACT00000020694:0.1058888776,ENSTNIT00000020537:0.0664735584)45:0.0070289147,(ENSONIT00000015468:0.0332371207,(ENSORLT00000000120:0.0533581157,ENSXMAT00000010624:0.0398619596)97:0.0114631421)88:0.0066914633)48:0.0048499334)58:0.0229761283,ENSGMOT00000015779:0.1305614006)100:0.0837110361)89:0.0201897038,ENSLOCT00000001481:0.1556346915)100:0.3295361353)100:0.1527781944,(Pygocentrus_nattereri_zeb2a:0.0438400784,(Astyanax_mexicanus_Surface_zeb2a:0.0053591659,Astyanax_mexicanus_Cave_zeb2a:0.0072494974)100:0.0597466686)100:0.0421338606)100:0.1065786221,((Sinocyclocheilus_grahami_zeb2a_1:0.0129298896,(Sinocyclocheilus_rhinocerous_zeb2a_1:0.0068492026,Sinocyclocheilus_anshuiensis_zeb2a_1:0.0155216785)97:0.0007893401)100:0.0186029856,((Sinocyclocheilus_grahami_zeb2a_2:0.0180574430,Sinocyclocheilus_anshuiensis_zeb2a_2:0.0136636400)88:0.0046919416,Sinocyclocheilus_rhinocerous_zeb2a_2:0.0097091503)100:0.0205817246)97:0.0160530732);

TIME STAMP
----------

Date and time: Tue May 21 10:54:27 2019
Total CPU time used: 253.649229 seconds (0h:4m:13s)
Total wall-clock time used: 255.8287358 seconds (0h:4m:15s)
```
