## Supplementary material for "Contrasted gene decay in subterranean vertebrates: insights from cavefishes and fossorial mammals": zgc.fas.iqtree

```
IQ-TREE 1.6.10 built Feb 19 2019

Input file name: zgc.fas
Type of analysis: ModelFinder + tree reconstruction + ultrafast bootstrap (1000 replicates)
Random seed number: 635497

REFERENCES
----------

To cite ModelFinder please use: 

Subha Kalyaanamoorthy, Bui Quang Minh, Thomas KF Wong, Arndt von Haeseler,
and Lars S Jermiin (2017) ModelFinder: Fast model selection for
accurate phylogenetic estimates. Nature Methods, 14:587–589.
https://doi.org/10.1038/nmeth.4285

To cite IQ-TREE please use:

Lam-Tung Nguyen, Heiko A. Schmidt, Arndt von Haeseler, and Bui Quang Minh
(2015) IQ-TREE: A fast and effective stochastic algorithm for estimating
maximum likelihood phylogenies. Mol Biol Evol, 32:268-274.
https://doi.org/10.1093/molbev/msu300

Since you used ultrafast bootstrap (UFBoot) please also cite: 

Diep Thi Hoang, Olga Chernomor, Arndt von Haeseler, Bui Quang Minh,
and Le Sy Vinh (2017) UFBoot2: Improving the ultrafast bootstrap
approximation. Mol Biol Evol, in press.
https://doi.org/10.1093/molbev/msx281

SEQUENCE ALIGNMENT
------------------

Input data: 58 sequences with 1304 amino-acid sites
Number of constant sites: 359 (= 27.5307% of all sites)
Number of invariant (constant or ambiguous constant) sites: 359 (= 27.5307% of all sites)
Number of parsimony informative sites: 806
Number of distinct site patterns: 1147

ModelFinder
-----------

Best-fit model according to BIC: JTT+I+G4

List of models sorted by BIC scores: 

Model             LogL          AIC      w-AIC      AICc     w-AICc       BIC      w-BIC
JTT+I+G4        -33882.4751  67994.9502 - 0.0000  68017.4081 - 0.0000  68589.8673 + 1.0000
JTTDCMut+I+G4   -33898.8075  68027.6149 - 0.0000  68050.0728 - 0.0000  68622.5320 - 0.0000
JTT+F+I+G4      -33844.2825  67956.5650 + 1.0000  67987.5146 + 1.0000  68649.7727 - 0.0000
JTT+G4          -33919.7995  68067.5990 - 0.0000  68089.6511 - 0.0000  68657.3428 - 0.0000
JTTDCMut+F+I+G4 -33856.7080  67981.4159 - 0.0000  68012.3655 - 0.0000  68674.6236 - 0.0000
JTTDCMut+G4     -33936.5099  68101.0198 - 0.0000  68123.0719 - 0.0000  68690.7636 - 0.0000
JTT+F+G4        -33880.9538  68027.9077 - 0.0000  68058.3726 - 0.0000  68715.9422 - 0.0000
JTTDCMut+F+G4   -33893.6674  68053.3348 - 0.0000  68083.7998 - 0.0000  68741.3693 - 0.0000
LG+F+I+G4       -34134.5928  68537.1856 - 0.0000  68568.1351 - 0.0000  69230.3933 - 0.0000
LG+I+G4         -34218.5195  68667.0389 - 0.0000  68689.4968 - 0.0000  69261.9560 - 0.0000
WAG+F+I+G4      -34156.3148  68580.6296 - 0.0000  68611.5791 - 0.0000  69273.8373 - 0.0000
LG+F+G4         -34171.3153  68608.6306 - 0.0000  68639.0955 - 0.0000  69296.6651 - 0.0000
WAG+I+G4        -34238.5647  68707.1293 - 0.0000  68729.5873 - 0.0000  69302.0464 - 0.0000
LG+G4           -34255.9672  68739.9343 - 0.0000  68761.9865 - 0.0000  69329.6782 - 0.0000
WAG+F+G4        -34197.2283  68660.4567 - 0.0000  68690.9216 - 0.0000  69348.4912 - 0.0000
WAG+G4          -34279.6920  68787.3841 - 0.0000  68809.4362 - 0.0000  69377.1280 - 0.0000
mtMet+F+I+G4    -34213.4942  68694.9884 - 0.0000  68725.9379 - 0.0000  69388.1961 - 0.0000
mtInv+F+I+G4    -34222.6618  68713.3237 - 0.0000  68744.2732 - 0.0000  69406.5314 - 0.0000
mtMet+F+G4      -34245.9028  68757.8055 - 0.0000  68788.2705 - 0.0000  69445.8400 - 0.0000
VT+I+G4         -34315.7947  68861.5894 - 0.0000  68884.0473 - 0.0000  69456.5065 - 0.0000
mtInv+F+G4      -34256.5363  68779.0727 - 0.0000  68809.5376 - 0.0000  69467.1072 - 0.0000
VT+F+I+G4       -34267.3978  68802.7956 - 0.0000  68833.7451 - 0.0000  69496.0033 - 0.0000
HIVb+F+I+G4     -34270.8037  68809.6073 - 0.0000  68840.5568 - 0.0000  69502.8150 - 0.0000
VT+G4           -34355.1431  68938.2861 - 0.0000  68960.3383 - 0.0000  69528.0300 - 0.0000
HIVb+F+G4       -34306.7150  68879.4301 - 0.0000  68909.8951 - 0.0000  69567.4646 - 0.0000
VT+F+G4         -34306.7431  68879.4862 - 0.0000  68909.9512 - 0.0000  69567.5207 - 0.0000
cpREV+I+G4      -34393.8730  69017.7460 - 0.0000  69040.2039 - 0.0000  69612.6630 - 0.0000
FLU+F+I+G4      -34343.5497  68955.0994 - 0.0000  68986.0490 - 0.0000  69648.3071 - 0.0000
cpREV+F+I+G4    -34348.2714  68964.5427 - 0.0000  68995.4922 - 0.0000  69657.7504 - 0.0000
HIVb+I+G4       -34418.9480  69067.8960 - 0.0000  69090.3539 - 0.0000  69662.8131 - 0.0000
cpREV+G4        -34430.6110  69089.2221 - 0.0000  69111.2742 - 0.0000  69678.9660 - 0.0000
FLU+F+G4        -34376.8521  69019.7042 - 0.0000  69050.1692 - 0.0000  69707.7387 - 0.0000
HIVb+G4         -34454.2764  69136.5527 - 0.0000  69158.6049 - 0.0000  69726.2966 - 0.0000
cpREV+F+G4      -34386.4328  69038.8655 - 0.0000  69069.3305 - 0.0000  69726.9000 - 0.0000
Dayhoff+F+I+G4  -34397.1856  69062.3712 - 0.0000  69093.3207 - 0.0000  69755.5789 - 0.0000
DCMut+F+I+G4    -34399.9546  69067.9091 - 0.0000  69098.8586 - 0.0000  69761.1168 - 0.0000
Dayhoff+F+G4    -34438.1589  69142.3179 - 0.0000  69172.7828 - 0.0000  69830.3524 - 0.0000
DCMut+F+G4      -34441.0502  69148.1005 - 0.0000  69178.5654 - 0.0000  69836.1350 - 0.0000
rtREV+F+I+G4    -34472.0361  69212.0722 - 0.0000  69243.0217 - 0.0000  69905.2799 - 0.0000
FLU+I+G4        -34540.9780  69311.9560 - 0.0000  69334.4140 - 0.0000  69906.8731 - 0.0000
Dayhoff+I+G4    -34552.2035  69334.4070 - 0.0000  69356.8649 - 0.0000  69929.3241 - 0.0000
DCMut+I+G4      -34555.0235  69340.0470 - 0.0000  69362.5049 - 0.0000  69934.9641 - 0.0000
FLU+G4          -34575.2054  69378.4108 - 0.0000  69400.4630 - 0.0000  69968.1547 - 0.0000
mtREV+F+I+G4    -34506.3470  69280.6940 - 0.0000  69311.6436 - 0.0000  69973.9017 - 0.0000
rtREV+F+G4      -34510.7620  69287.5240 - 0.0000  69317.9890 - 0.0000  69975.5585 - 0.0000
mtVer+F+I+G4    -34512.2590  69292.5179 - 0.0000  69323.4675 - 0.0000  69985.7256 - 0.0000
Dayhoff+G4      -34593.3366  69414.6733 - 0.0000  69436.7254 - 0.0000  70004.4172 - 0.0000
DCMut+G4        -34596.2945  69420.5891 - 0.0000  69442.6412 - 0.0000  70010.3329 - 0.0000
mtVer+F+G4      -34547.7723  69361.5446 - 0.0000  69392.0095 - 0.0000  70049.5791 - 0.0000
mtREV+F+G4      -34547.8408  69361.6816 - 0.0000  69392.1466 - 0.0000  70049.7161 - 0.0000
mtZOA+F+I+G4    -34616.4388  69500.8776 - 0.0000  69531.8272 - 0.0000  70194.0853 - 0.0000
mtZOA+F+G4      -34649.7491  69565.4983 - 0.0000  69595.9632 - 0.0000  70253.5328 - 0.0000
rtREV+I+G4      -34716.2585  69662.5171 - 0.0000  69684.9750 - 0.0000  70257.4341 - 0.0000
JTT+I           -34743.6708  69715.3417 - 0.0000  69737.3938 - 0.0000  70305.0855 - 0.0000
PMB+I+G4        -34748.2855  69726.5710 - 0.0000  69749.0289 - 0.0000  70321.4880 - 0.0000
rtREV+G4        -34755.2221  69738.4443 - 0.0000  69760.4964 - 0.0000  70328.1881 - 0.0000
JTTDCMut+I      -34760.4263  69748.8527 - 0.0000  69770.9048 - 0.0000  70338.5965 - 0.0000
JTT+F+I         -34717.8135  69701.6270 - 0.0000  69732.0919 - 0.0000  70389.6615 - 0.0000
PMB+G4          -34788.4523  69804.9045 - 0.0000  69826.9567 - 0.0000  70394.6484 - 0.0000
JTTDCMut+F+I    -34731.1262  69728.2524 - 0.0000  69758.7173 - 0.0000  70416.2869 - 0.0000
Blosum62+I+G4   -34804.7467  69839.4935 - 0.0000  69861.9514 - 0.0000  70434.4105 - 0.0000
PMB+F+I+G4      -34764.8266  69797.6532 - 0.0000  69828.6028 - 0.0000  70490.8609 - 0.0000
Blosum62+F+I+G4 -34767.5974  69803.1948 - 0.0000  69834.1443 - 0.0000  70496.4025 - 0.0000
Blosum62+G4     -34843.6374  69915.2749 - 0.0000  69937.3270 - 0.0000  70505.0187 - 0.0000
PMB+F+G4        -34804.9488  69875.8976 - 0.0000  69906.3625 - 0.0000  70563.9321 - 0.0000
Blosum62+F+G4   -34806.5703  69879.1406 - 0.0000  69909.6055 - 0.0000  70567.1751 - 0.0000
mtMAM+F+I+G4    -34967.6038  70203.2076 - 0.0000  70234.1571 - 0.0000  70896.4153 - 0.0000
WAG+F+I         -34981.6192  70229.2383 - 0.0000  70259.7033 - 0.0000  70917.2728 - 0.0000
WAG+I           -35050.4550  70328.9101 - 0.0000  70350.9622 - 0.0000  70918.6539 - 0.0000
mtMAM+F+G4      -34998.3321  70262.6642 - 0.0000  70293.1292 - 0.0000  70950.6987 - 0.0000
VT+I            -35086.2633  70400.5267 - 0.0000  70422.5788 - 0.0000  70990.2705 - 0.0000
VT+F+I          -35045.4174  70356.8348 - 0.0000  70387.2997 - 0.0000  71044.8693 - 0.0000
LG+I            -35138.9472  70505.8944 - 0.0000  70527.9465 - 0.0000  71095.6382 - 0.0000
LG+F+I          -35079.7012  70425.4025 - 0.0000  70455.8674 - 0.0000  71113.4370 - 0.0000
HIVw+F+I+G4     -35093.6498  70455.2997 - 0.0000  70486.2492 - 0.0000  71148.5074 - 0.0000
mtMet+I+G4      -35184.7571  70599.5142 - 0.0000  70621.9722 - 0.0000  71194.4313 - 0.0000
HIVw+F+G4       -35132.4720  70530.9441 - 0.0000  70561.4091 - 0.0000  71218.9786 - 0.0000
mtMet+G4        -35212.4209  70652.8417 - 0.0000  70674.8939 - 0.0000  71242.5856 - 0.0000
mtZOA+I+G4      -35234.3064  70698.6128 - 0.0000  70721.0707 - 0.0000  71293.5298 - 0.0000
mtZOA+G4        -35262.9015  70753.8031 - 0.0000  70775.8552 - 0.0000  71343.5469 - 0.0000
cpREV+I         -35323.6661  70875.3322 - 0.0000  70897.3843 - 0.0000  71465.0761 - 0.0000
cpREV+F+I       -35277.6725  70821.3450 - 0.0000  70851.8100 - 0.0000  71509.3795 - 0.0000
mtART+F+I+G4    -35279.0874  70826.1747 - 0.0000  70857.1243 - 0.0000  71519.3824 - 0.0000
mtInv+F+I       -35312.9426  70891.8852 - 0.0000  70922.3502 - 0.0000  71579.9197 - 0.0000
mtART+F+G4      -35313.3322  70892.6644 - 0.0000  70923.1294 - 0.0000  71580.6989 - 0.0000
mtVer+I+G4      -35381.1603  70992.3206 - 0.0000  71014.7785 - 0.0000  71587.2376 - 0.0000
mtVer+G4        -35405.1097  71038.2194 - 0.0000  71060.2716 - 0.0000  71627.9633 - 0.0000
DCMut+F+I       -35380.9020  71027.8040 - 0.0000  71058.2690 - 0.0000  71715.8385 - 0.0000
Dayhoff+F+I     -35381.0064  71028.0127 - 0.0000  71058.4777 - 0.0000  71716.0472 - 0.0000
mtREV+I+G4      -35450.8423  71131.6847 - 0.0000  71154.1426 - 0.0000  71726.6018 - 0.0000
HIVb+F+I        -35411.4882  71088.9765 - 0.0000  71119.4414 - 0.0000  71777.0110 - 0.0000
mtREV+G4        -35480.2942  71188.5883 - 0.0000  71210.6404 - 0.0000  71778.3322 - 0.0000
rtREV+F+I       -35432.8337  71131.6674 - 0.0000  71162.1324 - 0.0000  71819.7019 - 0.0000
mtMet+F+I       -35432.9785  71131.9570 - 0.0000  71162.4220 - 0.0000  71819.9915 - 0.0000
DCMut+I         -35528.2076  71284.4152 - 0.0000  71306.4673 - 0.0000  71874.1590 - 0.0000
Dayhoff+I       -35528.3932  71284.7864 - 0.0000  71306.8385 - 0.0000  71874.5303 - 0.0000
mtInv+I+G4      -35539.3071  71308.6142 - 0.0000  71331.0721 - 0.0000  71903.5313 - 0.0000
HIVb+I          -35546.0992  71320.1983 - 0.0000  71342.2504 - 0.0000  71909.9422 - 0.0000
PMB+I           -35547.1591  71322.3182 - 0.0000  71344.3704 - 0.0000  71912.0621 - 0.0000
mtInv+G4        -35569.6490  71367.2981 - 0.0000  71389.3502 - 0.0000  71957.0420 - 0.0000
Blosum62+I      -35604.5631  71437.1262 - 0.0000  71459.1783 - 0.0000  72026.8700 - 0.0000
FLU+F+I         -35540.9002  71347.8004 - 0.0000  71378.2654 - 0.0000  72035.8349 - 0.0000
PMB+F+I         -35570.7551  71407.5103 - 0.0000  71437.9752 - 0.0000  72095.5448 - 0.0000
Blosum62+F+I    -35572.1907  71410.3815 - 0.0000  71440.8464 - 0.0000  72098.4160 - 0.0000
rtREV+I         -35644.1905  71516.3811 - 0.0000  71538.4332 - 0.0000  72106.1250 - 0.0000
JTT             -35665.7478  71557.4956 - 0.0000  71579.1460 - 0.0000  72142.0663 - 0.0000
HIVw+I+G4       -35663.3176  71556.6352 - 0.0000  71579.0931 - 0.0000  72151.5523 - 0.0000
JTTDCMut        -35680.9489  71587.8978 - 0.0000  71609.5482 - 0.0000  72172.4684 - 0.0000
HIVw+G4         -35700.3518  71628.7036 - 0.0000  71650.7558 - 0.0000  72218.4475 - 0.0000
FLU+I           -35705.2022  71638.4045 - 0.0000  71660.4566 - 0.0000  72228.1483 - 0.0000
JTT+F           -35648.1904  71560.3807 - 0.0000  71590.3654 - 0.0000  72243.2421 - 0.0000
JTTDCMut+F      -35661.1518  71586.3037 - 0.0000  71616.2883 - 0.0000  72269.1650 - 0.0000
mtREV+F+I       -35661.0702  71588.1405 - 0.0000  71618.6054 - 0.0000  72276.1750 - 0.0000
mtVer+F+I       -35811.4989  71888.9977 - 0.0000  71919.4627 - 0.0000  72577.0322 - 0.0000
mtMAM+I+G4      -35935.3256  72100.6512 - 0.0000  72123.1091 - 0.0000  72695.5683 - 0.0000
mtMAM+G4        -35951.6553  72131.3107 - 0.0000  72153.3628 - 0.0000  72721.0545 - 0.0000
WAG             -35961.4957  72148.9914 - 0.0000  72170.6418 - 0.0000  72733.5620 - 0.0000
WAG+F           -35903.6076  72071.2151 - 0.0000  72101.1997 - 0.0000  72754.0764 - 0.0000
VT              -36000.6136  72227.2272 - 0.0000  72248.8776 - 0.0000  72811.7979 - 0.0000
VT+F            -35963.6767  72191.3534 - 0.0000  72221.3380 - 0.0000  72874.2147 - 0.0000
mtZOA+F+I       -36015.6927  72297.3854 - 0.0000  72327.8503 - 0.0000  72985.4199 - 0.0000
LG              -36092.8553  72411.7106 - 0.0000  72433.3611 - 0.0000  72996.2813 - 0.0000
LG+F            -36038.7877  72341.5753 - 0.0000  72371.5599 - 0.0000  73024.4366 - 0.0000
mtART+I+G4      -36212.8170  72655.6341 - 0.0000  72678.0920 - 0.0000  73250.5511 - 0.0000
cpREV           -36231.0870  72688.1740 - 0.0000  72709.8244 - 0.0000  73272.7446 - 0.0000
mtART+G4        -36238.9316  72705.8633 - 0.0000  72727.9154 - 0.0000  73295.6071 - 0.0000
cpREV+F         -36183.9490  72631.8980 - 0.0000  72661.8827 - 0.0000  73314.7594 - 0.0000
HIVw+F+I        -36205.8222  72677.6445 - 0.0000  72708.1094 - 0.0000  73365.6790 - 0.0000
mtInv+F         -36282.6335  72829.2670 - 0.0000  72859.2516 - 0.0000  73512.1283 - 0.0000
DCMut+F         -36335.6454  72935.2908 - 0.0000  72965.2754 - 0.0000  73618.1521 - 0.0000
Dayhoff+F       -36335.8778  72935.7556 - 0.0000  72965.7402 - 0.0000  73618.6169 - 0.0000
DCMut           -36465.8943  73157.7886 - 0.0000  73179.4391 - 0.0000  73742.3593 - 0.0000
Dayhoff         -36466.1885  73158.3770 - 0.0000  73180.0274 - 0.0000  73742.9477 - 0.0000
PMB             -36474.6828  73175.3656 - 0.0000  73197.0160 - 0.0000  73759.9363 - 0.0000
rtREV+F         -36412.0990  73088.1979 - 0.0000  73118.1826 - 0.0000  73771.0593 - 0.0000
mtMet+F         -36421.6920  73107.3841 - 0.0000  73137.3687 - 0.0000  73790.2454 - 0.0000
HIVb+F          -36447.4418  73158.8837 - 0.0000  73188.8683 - 0.0000  73841.7450 - 0.0000
Blosum62        -36523.0295  73272.0590 - 0.0000  73293.7094 - 0.0000  73856.6296 - 0.0000
Blosum62+F      -36490.2879  73244.5759 - 0.0000  73274.5605 - 0.0000  73927.4372 - 0.0000
PMB+F           -36498.7479  73261.4957 - 0.0000  73291.4803 - 0.0000  73944.3570 - 0.0000
HIVb            -36568.4412  73362.8824 - 0.0000  73384.5328 - 0.0000  73947.4531 - 0.0000
FLU+F           -36527.3654  73318.7308 - 0.0000  73348.7154 - 0.0000  74001.5921 - 0.0000
rtREV           -36607.2890  73440.5780 - 0.0000  73462.2284 - 0.0000  74025.1487 - 0.0000
mtMet+I         -36661.0938  73550.1876 - 0.0000  73572.2397 - 0.0000  74139.9315 - 0.0000
FLU             -36678.5289  73583.0578 - 0.0000  73604.7082 - 0.0000  74167.6285 - 0.0000
mtMAM+F+I       -36636.5610  73539.1219 - 0.0000  73569.5869 - 0.0000  74227.1564 - 0.0000
mtREV+F         -36646.9341  73557.8683 - 0.0000  73587.8529 - 0.0000  74240.7296 - 0.0000
HIVw+I          -36814.9403  73857.8806 - 0.0000  73879.9327 - 0.0000  74447.6244 - 0.0000
mtREV+I         -36832.7305  73893.4611 - 0.0000  73915.5132 - 0.0000  74483.2049 - 0.0000
mtInv+I         -36860.5985  73949.1969 - 0.0000  73971.2491 - 0.0000  74538.9408 - 0.0000
mtVer+F         -36876.7050  74017.4100 - 0.0000  74047.3946 - 0.0000  74700.2713 - 0.0000
mtZOA+I         -36985.3609  74198.7218 - 0.0000  74220.7740 - 0.0000  74788.4657 - 0.0000
mtVer+I         -37008.9442  74245.8883 - 0.0000  74267.9404 - 0.0000  74835.6322 - 0.0000
mtART+F+I       -37017.8551  74301.7102 - 0.0000  74332.1751 - 0.0000  74989.7447 - 0.0000
mtZOA+F         -37033.5674  74331.1348 - 0.0000  74361.1194 - 0.0000  75013.9961 - 0.0000
HIVw+F          -37248.9111  74761.8222 - 0.0000  74791.8068 - 0.0000  75444.6835 - 0.0000
mtMet           -37693.2733  75612.5466 - 0.0000  75634.1970 - 0.0000  76197.1172 - 0.0000
HIVw            -37831.2245  75888.4491 - 0.0000  75910.0995 - 0.0000  76473.0198 - 0.0000
mtMAM+F         -37777.3601  75818.7203 - 0.0000  75848.7049 - 0.0000  76501.5816 - 0.0000
mtREV           -37848.9334  75923.8669 - 0.0000  75945.5173 - 0.0000  76508.4376 - 0.0000
mtInv           -37891.7618  76009.5236 - 0.0000  76031.1740 - 0.0000  76594.0943 - 0.0000
mtMAM+I         -38041.0837  76310.1674 - 0.0000  76332.2195 - 0.0000  76899.9113 - 0.0000
mtZOA           -38061.1992  76348.3984 - 0.0000  76370.0488 - 0.0000  76932.9691 - 0.0000
mtVer           -38066.5568  76359.1135 - 0.0000  76380.7639 - 0.0000  76943.6842 - 0.0000
mtART+F         -38136.4720  76536.9439 - 0.0000  76566.9286 - 0.0000  77219.8053 - 0.0000
mtART+I         -38348.5505  76925.1010 - 0.0000  76947.1531 - 0.0000  77514.8448 - 0.0000
mtMAM           -39207.9283  78641.8567 - 0.0000  78663.5071 - 0.0000  79226.4273 - 0.0000
mtART           -39554.6431  79335.2862 - 0.0000  79356.9366 - 0.0000  79919.8568 - 0.0000

AIC, w-AIC   : Akaike information criterion scores and weights.
AICc, w-AICc : Corrected AIC scores and weights.
BIC, w-BIC   : Bayesian information criterion scores and weights.

Plus signs denote the 95% confidence sets.
Minus signs denote significant exclusion.

SUBSTITUTION PROCESS
--------------------

Model of substitution: JTT+I+G4

State frequencies: (model)

Model of rate heterogeneity: Invar+Gamma with 4 categories
Proportion of invariable sites: 0.1542
Gamma shape alpha: 1.1893

 Category  Relative_rate  Proportion
  0         0              0.1542
  1         0.2047         0.2115
  2         0.6232         0.2115
  3         1.2124         0.2115
  4         2.6890         0.2115
Relative rates are computed as MEAN of the portion of the Gamma distribution falling in the category.

MAXIMUM LIKELIHOOD TREE
-----------------------

Log-likelihood of the tree: -33874.1205 (s.e. 781.6303)
Unconstrained log-likelihood (without tree): -9077.2494
Number of free parameters (#branches + #model parameters): 115
Akaike information criterion (AIC) score: 67978.2410
Corrected Akaike information criterion (AICc) score: 68000.6990
Bayesian information criterion (BIC) score: 68573.1581

Total tree length (sum of branch lengths): 7.6310
Sum of internal branch lengths: 3.8984 (51.0869% of tree length)

NOTE: Tree is UNROOTED although outgroup taxon 'Danio_rerio_gc2' is drawn at root
Numbers in parentheses are SH-aLRT support (%) / ultrafast bootstrap support (%)

+--Danio_rerio_gc2
|
|                             +--Lucifuga_dentata_gc2
|                          +--| (100/100)
|                          |  +--Lucifuga_holguinensis_gc2
|                       +--| (50/78)
|                       |  |  +------Carapus_acus_gc2
|                       |  +--| (99.4/100)
|                       |     +--Lamprogrammus_exutus_gc2
|                    +--| (99.9/100)
|                    |  +-----Brotula_barbata_gc2
|                 +--| (35/55)
|                 |  |  +--Oreochromis_niloticus_gc2
|                 |  +--| (98.1/87)
|                 |     +----Xiphophorus_maculatus_gc2
|              +--| (40.8/54)
|              |  +-------Dichotomyctere_nigroviridis_gc2
|      +-------| (100/100)
|      |       |  +--------------Gadus_morhua_gc2
|      |       +--| (92.9/87)
|      |          +------Gasterosteus_aculeatus_gc2
|   +--| (76.2/87)
|   |  |                              +--------Gadus_morhua_gucy2f
|   |  |                           +--| (99.9/100)
|   |  |                           |  |     +---Gasterosteus_aculeatus_gucy2f
|   |  |                           |  |  +--| (99.7/100)
|   |  |                           |  |  |  |     +--Oreochromis_niloticus_gucy2f
|   |  |                           |  |  |  |  +--| (50.2/83)
|   |  |                           |  |  |  |  |  +-------Dichotomyctere_nigroviridis_gucy2f
|   |  |                           |  |  |  +--| (97.5/96)
|   |  |                           |  |  |     |  +------Oryzias_latipes_gucy2f
|   |  |                           |  |  |     +--| (100/100)
|   |  |                           |  |  |        +--Xiphophorus_maculatus_gucy2f
|   |  |                           |  +--| (99.1/100)
|   |  |                           |     |     +--Lucifuga_dentata_gucy2f
|   |  |                           |     |  +--| (100/100)
|   |  |                           |     |  |  +--Lucifuga_holguinensis_gucy2f
|   |  |                           |     +--| (99.7/100)
|   |  |                           |        |  +---Brotula_barbata_gucy2f
|   |  |                           |        +--| (94.6/100)
|   |  |                           |           |  +---Carapus_acus_gucy2f
|   |  |                           |           +--| (96.9/99)
|   |  |                           |              +--Lamprogrammus_exutus_gucy2f
|   |  |                       +---| (99.9/100)
|   |  |                       |   |     +--Danio_rerio_gucy2f
|   |  |                       |   |  +--| (100/100)
|   |  |                       |   |  |  |        +--Sinocyclocheilus_grahami_gucy2f-1
|   |  |                       |   |  |  |     +--| (74.6/94)
|   |  |                       |   |  |  |     |  +--Sinocyclocheilus_anshuiensis_gucy2f-1
|   |  |                       |   |  |  |  +--| (99.4/100)
|   |  |                       |   |  |  |  |  +--Sinocyclocheilus_rhinocerous_gucy2f-1
|   |  |                       |   |  |  +--| (99.8/100)
|   |  |                       |   |  |     |     +--Sinocyclocheilus_grahami_gucy2f-2
|   |  |                       |   |  |     |  +--| (37.9/81)
|   |  |                       |   |  |     |  |  +--Sinocyclocheilus_anshuiensis_gucy2f-2
|   |  |                       |   |  |     +--| (99.1/100)
|   |  |                       |   |  |        +**Sinocyclocheilus_rhinocerous_gucy2f-2
|   |  |                       |   +--| (98.5/100)
|   |  |                       |      |     +**Astyanax_mexicanus_Surface_gucy2f
|   |  |                       |      |  +--| (100/100)
|   |  |                       |      |  |  +--Astyanax_mexicanus_Cave_gucy2f
|   |  |                       |      +--| (100/100)
|   |  |                       |         +--Pygocentrus_nattereri_gucy2f
|   |  |           +-----------| (100/100)
|   |  |           |           +----Lepisosteus_oculatus_gucy2f
|   |  |    +------| (99.8/100)
|   |  |    |      |                                 +---Danio_rerio_gc3
|   |  |    |      |                             +---| (100/100)
|   |  |    |      |                             |   |        +--Sinocyclocheilus_grahami_gc3-2
|   |  |    |      |                             |   |     +--| (82.2/98)
|   |  |    |      |                             |   |     |  +--Sinocyclocheilus_anshuiensis_gc3-2
|   |  |    |      |                             |   |  +--| (99.8/100)
|   |  |    |      |                             |   |  |  +--Sinocyclocheilus_rhinocerous_gc3-2
|   |  |    |      |                             |   +--| (99.1/100)
|   |  |    |      |                             |      |     +--Sinocyclocheilus_anshuiensis_gc3-1
|   |  |    |      |                             |      |  +--| (87/99)
|   |  |    |      |                             |      |  |  +--Sinocyclocheilus_rhinocerous_gc3-1
|   |  |    |      |                             |      +--| (100/100)
|   |  |    |      |                             |         +--Sinocyclocheilus_grahami_gc3-1
|   |  |    |      |                          +--| (76.2/88)
|   |  |    |      |                          |  |       +--Astyanax_mexicanus_Surface_gc3
|   |  |    |      |                          |  |    +--| (100/100)
|   |  |    |      |                          |  |    |  +--Astyanax_mexicanus_Cave_gc3
|   |  |    |      |                          |  +----| (100/100)
|   |  |    |      |                          |       +--Pygocentrus_nattereri_gc3
|   |  |    |      +--------------------------| (100/100)
|   |  |    |                                 |        +--Lucifuga_dentata_gc3
|   |  |    |                                 |     +--| (100/100)
|   |  |    |                                 |     |  +--Lucifuga_holguinensis_gc3
|   |  |    |                                 +-----| (100/100)
|   |  |    |                                       |  +---Brotula_barbata_gc3
|   |  |    |                                       +--| (29.6/35)
|   |  |    |                                          |  +----Carapus_acus_gc3
|   |  |    |                                          +--| (72.6/46)
|   |  |    |                                             +--Lamprogrammus_exutus_gc3
|   |  +----| (100/100)
|   |       +-----Lepisosteus_oculatus_gc2
+---| (100/100)
|   |            +--Astyanax_mexicanus_Surface_gc2
|   |    +-------| (100/100)
|   |    |       +--Astyanax_mexicanus_Cave_gc2
|   +----| (100/100)
|        +---Pygocentrus_nattereri_gc2
|
|     +---Sinocyclocheilus_grahami_gc2-1
|  +--| (75/90)
|  |  |  +--Sinocyclocheilus_rhinocerous_gc2-1
|  |  +--| (38.2/92)
|  |     +--Sinocyclocheilus_anshuiensis_gc2-1
+--| (99.9/99)
   |     +--Sinocyclocheilus_grahami_gc2-2
   |  +--| (84.3/99)
   |  |  +--Sinocyclocheilus_anshuiensis_gc2-2
   +--| (100/100)
      +--Sinocyclocheilus_rhinocerous_gc2-2

Tree in newick format:

(Danio_rerio_gc2:0.0729215138,((((((((Lucifuga_dentata_gc2:0.0121915484,Lucifuga_holguinensis_gc2:0.0118099883)100/100:0.0929943356,(Carapus_acus_gc2:0.1711931225,Lamprogrammus_exutus_gc2:0.0492026325)99.4/100:0.0407672255)50/78:0.0130735168,Brotula_barbata_gc2:0.1482834962)99.9/100:0.0423717552,(Oreochromis_niloticus_gc2:0.0798448936,Xiphophorus_maculatus_gc2:0.1190023141)98.1/87:0.0292757543)35/55:0.0094501930,Dichotomyctere_nigroviridis_gc2:0.1959578775)40.8/54:0.0221689580,(Gadus_morhua_gc2:0.3663719351,Gasterosteus_aculeatus_gc2:0.1730453834)92.9/87:0.0568526797)100/100:0.1965382264,(((((Gadus_morhua_gucy2f:0.2139253494,((Gasterosteus_aculeatus_gucy2f:0.0968216879,((Oreochromis_niloticus_gucy2f:0.0800407684,Dichotomyctere_nigroviridis_gucy2f:0.1892720486)50.2/83:0.0115595183,(Oryzias_latipes_gucy2f:0.1717236356,Xiphophorus_maculatus_gucy2f:0.0620866283)100/100:0.0387374112)97.5/96:0.0249739155)99.7/100:0.0437013524,((Lucifuga_dentata_gucy2f:0.0072169222,Lucifuga_holguinensis_gucy2f:0.0008920437)100/100:0.0527084551,(Brotula_barbata_gucy2f:0.1020896950,(Carapus_acus_gucy2f:0.1174043903,Lamprogrammus_exutus_gucy2f:0.0490836286)96.9/99:0.0253237141)94.6/100:0.0181796832)99.7/100:0.0385780011)99.1/100:0.0502800013)99.9/100:0.0565450244,((Danio_rerio_gucy2f:0.0646020397,(((Sinocyclocheilus_grahami_gucy2f-1:0.0075957554,Sinocyclocheilus_anshuiensis_gucy2f-1:0.0061544241)74.6/94:0.0015574059,Sinocyclocheilus_rhinocerous_gucy2f-1:0.0046710171)99.4/100:0.0191197818,((Sinocyclocheilus_grahami_gucy2f-2:0.0092813864,Sinocyclocheilus_anshuiensis_gucy2f-2:0.0092593520)37.9/81:0.0025921599,Sinocyclocheilus_rhinocerous_gucy2f-2:0.0000023522)99.1/100:0.0177099636)99.8/100:0.0321877373)100/100:0.0799360864,((Astyanax_mexicanus_Surface_gucy2f:0.0000024941,Astyanax_mexicanus_Cave_gucy2f:0.0010157458)100/100:0.0607955240,Pygocentrus_nattereri_gucy2f:0.0635293526)100/100:0.0632796059)98.5/100:0.0431481259)99.9/100:0.0950298057,Lepisosteus_oculatus_gucy2f:0.1313805041)100/100:0.2975181380,(((Danio_rerio_gc3:0.0996979941,(((Sinocyclocheilus_grahami_gc3-2:0.0072609920,Sinocyclocheilus_anshuiensis_gc3-2:0.0121093420)82.2/98:0.0023161290,Sinocyclocheilus_rhinocerous_gc3-2:0.0074309163)99.8/100:0.0235433101,((Sinocyclocheilus_anshuiensis_gc3-1:0.0163598158,Sinocyclocheilus_rhinocerous_gc3-1:0.0125339040)87/99:0.0020030138,Sinocyclocheilus_grahami_gc3-1:0.0098521936)100/100:0.0319983424)99.1/100:0.0410738573)100/100:0.1060541289,((Astyanax_mexicanus_Surface_gc3:0.0014521098,Astyanax_mexicanus_Cave_gc3:0.0052588559)100/100:0.0935189675,Pygocentrus_nattereri_gc3:0.0716493057)100/100:0.1224604040)76.2/88:0.0725953549,((Lucifuga_dentata_gc3:0.0160235550,Lucifuga_holguinensis_gc3:0.0041114755)100/100:0.0903781131,(Brotula_barbata_gc3:0.1075713493,(Carapus_acus_gc3:0.1186654077,Lamprogrammus_exutus_gc3:0.0312788019)72.6/46:0.0172256658)29.6/35:0.0220275449)100/100:0.1432733613)100/100:0.6461384452)99.8/100:0.1702461463,Lepisosteus_oculatus_gc2:0.1576332041)100/100:0.1302426697)76.2/87:0.0497429596,((Astyanax_mexicanus_Surface_gc2:0.0017647342,Astyanax_mexicanus_Cave_gc2:0.0051576980)100/100:0.2101705274,Pygocentrus_nattereri_gc2:0.1010395731)100/100:0.1187279631)100/100:0.1152771985,((Sinocyclocheilus_grahami_gc2-1:0.1015982139,(Sinocyclocheilus_rhinocerous_gc2-1:0.0138087911,Sinocyclocheilus_anshuiensis_gc2-1:0.0183020263)38.2/92:0.0120693345)75/90:0.0125286159,((Sinocyclocheilus_grahami_gc2-2:0.0104928514,Sinocyclocheilus_anshuiensis_gc2-2:0.0104701414)84.3/99:0.0019752996,Sinocyclocheilus_rhinocerous_gc2-2:0.0031708581)100/100:0.0364815662)99.9/99:0.0494230661);

CONSENSUS TREE
--------------

Consensus tree is constructed from 1000bootstrap trees
Log-likelihood of consensus tree: -33874.852131
Robinson-Foulds distance between ML tree and consensus tree: 4

Branches with support >0.000000% are kept (extended consensus)
Branch lengths are optimized by maximum likelihood on original alignment
Numbers in parentheses are bootstrap supports (%)

+--Danio_rerio_gc2
|
|                             +--Lucifuga_dentata_gc2
|                          +--| (100)
|                          |  +--Lucifuga_holguinensis_gc2
|                       +--| (78)
|                       |  |  +------Carapus_acus_gc2
|                       |  +--| (100)
|                       |     +--Lamprogrammus_exutus_gc2
|                    +--| (100)
|                    |  +-----Brotula_barbata_gc2
|                 +--| (55)
|                 |  |  +--Oreochromis_niloticus_gc2
|                 |  +--| (87)
|                 |     +----Xiphophorus_maculatus_gc2
|              +--| (54)
|              |  +-------Dichotomyctere_nigroviridis_gc2
|      +-------| (100)
|      |       |  +--------------Gadus_morhua_gc2
|      |       +--| (87)
|      |          +------Gasterosteus_aculeatus_gc2
|   +--| (87)
|   |  |                              +--------Gadus_morhua_gucy2f
|   |  |                           +--| (100)
|   |  |                           |  |     +---Gasterosteus_aculeatus_gucy2f
|   |  |                           |  |  +--| (100)
|   |  |                           |  |  |  |     +--Oreochromis_niloticus_gucy2f
|   |  |                           |  |  |  |  +--| (83)
|   |  |                           |  |  |  |  |  +-------Dichotomyctere_nigroviridis_gucy2f
|   |  |                           |  |  |  +--| (96)
|   |  |                           |  |  |     |  +------Oryzias_latipes_gucy2f
|   |  |                           |  |  |     +--| (100)
|   |  |                           |  |  |        +--Xiphophorus_maculatus_gucy2f
|   |  |                           |  +--| (100)
|   |  |                           |     |     +--Lucifuga_dentata_gucy2f
|   |  |                           |     |  +--| (100)
|   |  |                           |     |  |  +--Lucifuga_holguinensis_gucy2f
|   |  |                           |     +--| (100)
|   |  |                           |        |  +---Brotula_barbata_gucy2f
|   |  |                           |        +--| (100)
|   |  |                           |           |  +----Carapus_acus_gucy2f
|   |  |                           |           +--| (99)
|   |  |                           |              +--Lamprogrammus_exutus_gucy2f
|   |  |                       +---| (100)
|   |  |                       |   |     +--Danio_rerio_gucy2f
|   |  |                       |   |  +--| (100)
|   |  |                       |   |  |  |        +--Sinocyclocheilus_grahami_gucy2f-1
|   |  |                       |   |  |  |     +--| (94)
|   |  |                       |   |  |  |     |  +--Sinocyclocheilus_anshuiensis_gucy2f-1
|   |  |                       |   |  |  |  +--| (100)
|   |  |                       |   |  |  |  |  +--Sinocyclocheilus_rhinocerous_gucy2f-1
|   |  |                       |   |  |  +--| (100)
|   |  |                       |   |  |     |     +--Sinocyclocheilus_grahami_gucy2f-2
|   |  |                       |   |  |     |  +--| (81)
|   |  |                       |   |  |     |  |  +--Sinocyclocheilus_anshuiensis_gucy2f-2
|   |  |                       |   |  |     +--| (100)
|   |  |                       |   |  |        +--Sinocyclocheilus_rhinocerous_gucy2f-2
|   |  |                       |   +--| (100)
|   |  |                       |      |     +--Astyanax_mexicanus_Surface_gucy2f
|   |  |                       |      |  +--| (100)
|   |  |                       |      |  |  +--Astyanax_mexicanus_Cave_gucy2f
|   |  |                       |      +--| (100)
|   |  |                       |         +--Pygocentrus_nattereri_gucy2f
|   |  |           +-----------| (100)
|   |  |           |           +----Lepisosteus_oculatus_gucy2f
|   |  |    +------| (100)
|   |  |    |      |                                 +---Danio_rerio_gc3
|   |  |    |      |                             +---| (100)
|   |  |    |      |                             |   |        +--Sinocyclocheilus_grahami_gc3-2
|   |  |    |      |                             |   |     +--| (98)
|   |  |    |      |                             |   |     |  +--Sinocyclocheilus_anshuiensis_gc3-2
|   |  |    |      |                             |   |  +--| (100)
|   |  |    |      |                             |   |  |  +--Sinocyclocheilus_rhinocerous_gc3-2
|   |  |    |      |                             |   +--| (100)
|   |  |    |      |                             |      |     +--Sinocyclocheilus_anshuiensis_gc3-1
|   |  |    |      |                             |      |  +--| (99)
|   |  |    |      |                             |      |  |  +--Sinocyclocheilus_rhinocerous_gc3-1
|   |  |    |      |                             |      +--| (100)
|   |  |    |      |                             |         +--Sinocyclocheilus_grahami_gc3-1
|   |  |    |      |                          +--| (88)
|   |  |    |      |                          |  |        +--Astyanax_mexicanus_Surface_gc3
|   |  |    |      |                          |  |    +---| (100)
|   |  |    |      |                          |  |    |   +--Astyanax_mexicanus_Cave_gc3
|   |  |    |      |                          |  +----| (100)
|   |  |    |      |                          |       +--Pygocentrus_nattereri_gc3
|   |  |    |      +--------------------------| (100)
|   |  |    |                                 |           +--Lucifuga_dentata_gc3
|   |  |    |                                 |        +--| (100)
|   |  |    |                                 |        |  +--Lucifuga_holguinensis_gc3
|   |  |    |                                 |     +--| (52)
|   |  |    |                                 |     |  +--Lamprogrammus_exutus_gc3
|   |  |    |                                 +-----| (100)
|   |  |    |                                       |  +---Brotula_barbata_gc3
|   |  |    |                                       +--| (38)
|   |  |    |                                          +----Carapus_acus_gc3
|   |  +----| (100)
|   |       +-----Lepisosteus_oculatus_gc2
+---| (100)
|   |            +--Astyanax_mexicanus_Surface_gc2
|   |    +-------| (100)
|   |    |       +--Astyanax_mexicanus_Cave_gc2
|   +----| (100)
|        +---Pygocentrus_nattereri_gc2
|
|     +---Sinocyclocheilus_grahami_gc2-1
|  +--| (90)
|  |  |  +--Sinocyclocheilus_rhinocerous_gc2-1
|  |  +--| (92)
|  |     +--Sinocyclocheilus_anshuiensis_gc2-1
+--| (99)
   |     +--Sinocyclocheilus_grahami_gc2-2
   |  +--| (99)
   |  |  +--Sinocyclocheilus_anshuiensis_gc2-2
   +--| (100)
      +--Sinocyclocheilus_rhinocerous_gc2-2


Consensus tree in newick format: 

(Danio_rerio_gc2:0.0727885568,((((((((Lucifuga_dentata_gc2:0.0121717764,Lucifuga_holguinensis_gc2:0.0117905507)100:0.0928434035,(Carapus_acus_gc2:0.1709355677,Lamprogrammus_exutus_gc2:0.0490765187)100:0.0407039506)78:0.0130561901,Brotula_barbata_gc2:0.1480470501)100:0.0422946807,(Oreochromis_niloticus_gc2:0.0797535336,Xiphophorus_maculatus_gc2:0.1187815958)87:0.0292598064)55:0.0094329054,Dichotomyctere_nigroviridis_gc2:0.1956381492)54:0.0221921641,(Gadus_morhua_gc2:0.3655484032,Gasterosteus_aculeatus_gc2:0.1728424536)87:0.0566718070)100:0.1962315543,(((((Gadus_morhua_gucy2f:0.2135420290,((Gasterosteus_aculeatus_gucy2f:0.0965945645,((Oreochromis_niloticus_gucy2f:0.0798667948,Dichotomyctere_nigroviridis_gucy2f:0.1888531133)83:0.0115420073,(Oryzias_latipes_gucy2f:0.1713361276,Xiphophorus_maculatus_gucy2f:0.0619433880)100:0.0386601322)96:0.0249230986)100:0.0436096372,((Lucifuga_dentata_gucy2f:0.0071991012,Lucifuga_holguinensis_gucy2f:0.0008910285)100:0.0525822165,(Brotula_barbata_gucy2f:0.1018709354,(Carapus_acus_gucy2f:0.1171791391,Lamprogrammus_exutus_gucy2f:0.0489977806)99:0.0252253011)100:0.0181558802)100:0.0384955688)100:0.0501559068)100:0.0563446500,((Danio_rerio_gucy2f:0.0644704701,(((Sinocyclocheilus_grahami_gucy2f-1:0.0075775799,Sinocyclocheilus_anshuiensis_gucy2f-1:0.0061419437)94:0.0015527959,Sinocyclocheilus_rhinocerous_gucy2f-1:0.0046610707)100:0.0190788273,((Sinocyclocheilus_grahami_gucy2f-2:0.0092612069,Sinocyclocheilus_anshuiensis_gucy2f-2:0.0092392763)81:0.0025859824,Sinocyclocheilus_rhinocerous_gucy2f-2:0.0000024964)100:0.0176714886)100:0.0321214453)100:0.0797019871,((Astyanax_mexicanus_Surface_gucy2f:0.0000024964,Astyanax_mexicanus_Cave_gucy2f:0.0010131050)100:0.0606774052,Pygocentrus_nattereri_gucy2f:0.0633700706)100:0.0631535333)100:0.0431601347)100:0.0946710451,Lepisosteus_oculatus_gucy2f:0.1312104660)100:0.2981164444,(((Danio_rerio_gc3:0.1001067515,(((Sinocyclocheilus_grahami_gc3-2:0.0072492850,Sinocyclocheilus_anshuiensis_gc3-2:0.0120904683)98:0.0023088774,Sinocyclocheilus_rhinocerous_gc3-2:0.0074181636)100:0.0235647278,((Sinocyclocheilus_anshuiensis_gc3-1:0.0163331252,Sinocyclocheilus_rhinocerous_gc3-1:0.0125125575)99:0.0020019735,Sinocyclocheilus_grahami_gc3-1:0.0098351660)100:0.0318869393)100:0.0403582647)100:0.1073910827,((Astyanax_mexicanus_Surface_gc3:0.0014485242,Astyanax_mexicanus_Cave_gc3:0.0052496413)100:0.0935472464,Pygocentrus_nattereri_gc3:0.0712057671)100:0.1210168640)88:0.0739668573,(((Lucifuga_dentata_gc3:0.0160639273,Lucifuga_holguinensis_gc3:0.0040336764)100:0.0887933622,Lamprogrammus_exutus_gc3:0.0365861534)52:0.0127028862,(Brotula_barbata_gc3:0.1041690240,Carapus_acus_gc3:0.1213027179)38:0.0221888302)100:0.1459305093)100:0.6422470253)100:0.1695707545,Lepisosteus_oculatus_gc2:0.1567302751)100:0.1304404619)87:0.0497435061,((Astyanax_mexicanus_Surface_gc2:0.0017605658,Astyanax_mexicanus_Cave_gc2:0.0051457523)100:0.2097916456,Pygocentrus_nattereri_gc2:0.1009576203)100:0.1185994428)100:0.1149901551,((Sinocyclocheilus_grahami_gc2-1:0.1014546603,(Sinocyclocheilus_rhinocerous_gc2-1:0.0137848654,Sinocyclocheilus_anshuiensis_gc2-1:0.0182577344)92:0.0125820074)90:0.0118775998,((Sinocyclocheilus_grahami_gc2-2:0.0104738546,Sinocyclocheilus_anshuiensis_gc2-2:0.0104512083)99:0.0019705705,Sinocyclocheilus_rhinocerous_gc2-2:0.0031647330)100:0.0364722356)99:0.0493411822);

TIME STAMP
----------

Date and time: Mon May 20 12:37:11 2019
Total CPU time used: 394.128541 seconds (0h:6m:34s)
Total wall-clock time used: 399.144671 seconds (0h:6m:39s)
```
