## Supplementary material for "Contrasted gene decay in subterranean vertebrates: insights from cavefishes and fossorial mammals": zic2.fas.iqtree

```
IQ-TREE 1.6.10 built Feb 19 2019

Input file name: zic2.fas
Type of analysis: ModelFinder + tree reconstruction + ultrafast bootstrap (1000 replicates)
Random seed number: 516867

REFERENCES
----------

To cite ModelFinder please use: 

Subha Kalyaanamoorthy, Bui Quang Minh, Thomas KF Wong, Arndt von Haeseler,
and Lars S Jermiin (2017) ModelFinder: Fast model selection for
accurate phylogenetic estimates. Nature Methods, 14:587–589.
https://doi.org/10.1038/nmeth.4285

To cite IQ-TREE please use:

Lam-Tung Nguyen, Heiko A. Schmidt, Arndt von Haeseler, and Bui Quang Minh
(2015) IQ-TREE: A fast and effective stochastic algorithm for estimating
maximum likelihood phylogenies. Mol Biol Evol, 32:268-274.
https://doi.org/10.1093/molbev/msu300

Since you used ultrafast bootstrap (UFBoot) please also cite: 

Diep Thi Hoang, Olga Chernomor, Arndt von Haeseler, Bui Quang Minh,
and Le Sy Vinh (2017) UFBoot2: Improving the ultrafast bootstrap
approximation. Mol Biol Evol, in press.
https://doi.org/10.1093/molbev/msx281

SEQUENCE ALIGNMENT
------------------

Input data: 29 sequences with 1395 nucleotide sites
Number of constant sites: 767 (= 54.9821% of all sites)
Number of invariant (constant or ambiguous constant) sites: 767 (= 54.9821% of all sites)
Number of parsimony informative sites: 505
Number of distinct site patterns: 620

ModelFinder
-----------

Best-fit model according to BIC: HKY+F+I+G4

List of models sorted by BIC scores: 

Model             LogL          AIC      w-AIC      AICc     w-AICc       BIC      w-BIC
HKY+F+I+G4       -9726.0458  19574.0916 - 0.0066  19579.7660 - 0.0081  19893.7712 + 0.2794
TN+F+I+G4        -9722.8824  19569.7648 + 0.0574  19575.6297 + 0.0643  19894.6851 + 0.1769
TPM2+F+I+G4      -9723.4043  19570.8087 - 0.0341  19576.6736 - 0.0381  19895.7290 + 0.1050
TPM2u+F+I+G4     -9723.4044  19570.8088 - 0.0341  19576.6736 - 0.0381  19895.7290 + 0.1050
K3Pu+F+I+G4      -9723.4883  19570.9765 - 0.0313  19576.8414 - 0.0351  19895.8968 + 0.0965
TIM2+F+I+G4      -9720.1957  19566.3914 + 0.3103  19572.4500 + 0.3152  19896.5524 + 0.0695
TIM+F+I+G4       -9720.2919  19566.5838 + 0.2818  19572.6424 + 0.2863  19896.7448 + 0.0632
HKY+F+G4         -9732.3082  19584.6165 - 0.0000  19590.1037 - 0.0000  19899.0555 - 0.0199
TPM2+F+G4        -9729.0673  19580.1345 - 0.0003  19585.8089 - 0.0004  19899.8141 - 0.0136
TPM2u+F+G4       -9729.0673  19580.1345 - 0.0003  19585.8090 - 0.0004  19899.8142 - 0.0136
TPM3u+F+I+G4     -9725.6287  19575.2574 - 0.0037  19581.1223 - 0.0041  19900.1777 - 0.0114
TPM3+F+I+G4      -9725.6291  19575.2582 - 0.0037  19581.1231 - 0.0041  19900.1785 - 0.0113
K3Pu+F+G4        -9729.5078  19581.0155 - 0.0002  19586.6900 - 0.0003  19900.6952 - 0.0088
TN+F+G4          -9729.6557  19581.3114 - 0.0002  19586.9858 - 0.0002  19900.9910 - 0.0076
TIM3+F+I+G4      -9722.4527  19570.9055 - 0.0325  19576.9641 - 0.0330  19901.0664 - 0.0073
TIM2+F+G4        -9726.3925  19576.7850 - 0.0017  19582.6498 - 0.0019  19901.7052 - 0.0053
TIM+F+G4         -9726.8349  19577.6697 - 0.0011  19583.5346 - 0.0012  19902.5900 - 0.0034
TPM3u+F+G4       -9731.9247  19585.8493 - 0.0000  19591.5238 - 0.0000  19905.5290 - 0.0008
TPM3+F+G4        -9731.9248  19585.8495 - 0.0000  19591.5239 - 0.0000  19905.5291 - 0.0008
TVM+F+I+G4       -9721.9558  19571.9116 - 0.0196  19578.1672 - 0.0181  19907.3131 - 0.0003
TIM3+F+G4        -9729.2365  19582.4729 - 0.0001  19588.3378 - 0.0001  19907.3932 - 0.0003
GTR+F+I+G4       -9718.7421  19567.4843 + 0.1797  19573.9403 + 0.1496  19908.1265 - 0.0002
TVM+F+G4         -9727.6358  19581.2716 - 0.0002  19587.3302 - 0.0002  19911.4325 - 0.0000
GTR+F+G4         -9724.9266  19577.8531 - 0.0010  19584.1088 - 0.0009  19913.2547 - 0.0000
TVMe+I+G4        -9770.9621  19663.9242 - 0.0000  19669.5986 - 0.0000  19983.6038 - 0.0000
TIM3e+I+G4       -9776.1660  19672.3320 - 0.0000  19677.8193 - 0.0000  19986.7710 - 0.0000
TVMe+G4          -9777.0256  19674.0512 - 0.0000  19679.5385 - 0.0000  19988.4902 - 0.0000
SYM+I+G4         -9770.2605  19664.5211 - 0.0000  19670.3859 - 0.0000  19989.4413 - 0.0000
TIM3e+G4         -9782.9104  19683.8208 - 0.0000  19689.1242 - 0.0000  19993.0192 - 0.0000
SYM+G4           -9776.4795  19674.9591 - 0.0000  19680.6335 - 0.0000  19994.6387 - 0.0000
K3P+I+G4         -9784.4457  19686.8914 - 0.0000  19692.1948 - 0.0000  19996.0897 - 0.0000
K2P+I+G4         -9789.0888  19694.1777 - 0.0000  19699.3004 - 0.0000  19998.1354 - 0.0000
K3P+G4           -9790.5275  19697.0549 - 0.0000  19702.1777 - 0.0000  20001.0126 - 0.0000
TIMe+I+G4        -9784.0867  19688.1734 - 0.0000  19693.6606 - 0.0000  20002.6123 - 0.0000
K2P+G4           -9795.3238  19704.6477 - 0.0000  19709.5931 - 0.0000  20003.3647 - 0.0000
TIM2e+I+G4       -9784.7651  19689.5302 - 0.0000  19695.0175 - 0.0000  20003.9692 - 0.0000
TNe+I+G4         -9788.7322  19695.4643 - 0.0000  19700.7677 - 0.0000  20004.6627 - 0.0000
TIMe+G4          -9790.2947  19698.5893 - 0.0000  19703.8927 - 0.0000  20007.7876 - 0.0000
TIM2e+G4         -9790.5622  19699.1243 - 0.0000  19704.4277 - 0.0000  20008.3226 - 0.0000
TNe+G4           -9795.0935  19706.1870 - 0.0000  19711.3098 - 0.0000  20010.1447 - 0.0000
TPM2u+F+I        -9867.2313  19856.4625 - 0.0000  19862.1370 - 0.0000  20176.1422 - 0.0000
TPM2+F+I         -9867.2315  19856.4629 - 0.0000  19862.1374 - 0.0000  20176.1426 - 0.0000
HKY+F+I          -9871.5804  19863.1609 - 0.0000  19868.6482 - 0.0000  20177.5999 - 0.0000
TIM2+F+I         -9864.6004  19853.2007 - 0.0000  19859.0656 - 0.0000  20178.1210 - 0.0000
K3Pu+F+I         -9868.6175  19859.2350 - 0.0000  19864.9094 - 0.0000  20178.9146 - 0.0000
TN+F+I           -9869.0066  19860.0133 - 0.0000  19865.6877 - 0.0000  20179.6929 - 0.0000
TIM+F+I          -9866.0339  19856.0677 - 0.0000  19861.9326 - 0.0000  20180.9880 - 0.0000
TPM3+F+I         -9870.5857  19863.1715 - 0.0000  19868.8459 - 0.0000  20182.8511 - 0.0000
TPM3u+F+I        -9870.5860  19863.1719 - 0.0000  19868.8463 - 0.0000  20182.8515 - 0.0000
TIM3+F+I         -9867.9874  19859.9748 - 0.0000  19865.8397 - 0.0000  20184.8951 - 0.0000
TVM+F+I          -9865.4684  19856.9369 - 0.0000  19862.9955 - 0.0000  20187.0978 - 0.0000
GTR+F+I          -9862.8306  19853.6611 - 0.0000  19859.9167 - 0.0000  20189.0627 - 0.0000
TVMe+I           -9906.9121  19933.8241 - 0.0000  19939.3114 - 0.0000  20248.2631 - 0.0000
TIM3e+I          -9913.9409  19945.8818 - 0.0000  19951.1852 - 0.0000  20255.0801 - 0.0000
SYM+I            -9906.7479  19935.4958 - 0.0000  19941.1702 - 0.0000  20255.1754 - 0.0000
K3P+I            -9919.7519  19955.5038 - 0.0000  19960.6266 - 0.0000  20259.4615 - 0.0000
K2P+I            -9924.8572  19963.7145 - 0.0000  19968.6599 - 0.0000  20262.4315 - 0.0000
TIM2e+I          -9919.2470  19956.4939 - 0.0000  19961.7973 - 0.0000  20265.6923 - 0.0000
TIMe+I           -9919.5992  19957.1985 - 0.0000  19962.5018 - 0.0000  20266.3968 - 0.0000
TNe+I            -9924.7024  19965.4048 - 0.0000  19970.5276 - 0.0000  20269.3625 - 0.0000
F81+F+I+G4      -10034.0542  20188.1083 - 0.0000  20193.5956 - 0.0000  20502.5473 - 0.0000
F81+F+G4        -10038.3487  20194.6974 - 0.0000  20200.0008 - 0.0000  20503.8958 - 0.0000
JC+I+G4         -10058.3452  20230.6905 - 0.0000  20235.6359 - 0.0000  20529.4075 - 0.0000
JC+G4           -10062.8924  20237.7848 - 0.0000  20242.5561 - 0.0000  20531.2612 - 0.0000
F81+F+I         -10157.5891  20433.1783 - 0.0000  20438.4816 - 0.0000  20742.3766 - 0.0000
JC+I            -10177.5794  20467.1587 - 0.0000  20471.9300 - 0.0000  20760.6351 - 0.0000
SYM             -10425.9512  20971.9024 - 0.0000  20977.3897 - 0.0000  21286.3414 - 0.0000
TVMe            -10431.1442  20980.2884 - 0.0000  20985.5918 - 0.0000  21289.4867 - 0.0000
TIM3e           -10437.9157  20991.8315 - 0.0000  20996.9542 - 0.0000  21295.7891 - 0.0000
GTR+F           -10423.5198  20973.0396 - 0.0000  20979.0982 - 0.0000  21303.2006 - 0.0000
TIM2+F          -10431.7787  20985.5573 - 0.0000  20991.2317 - 0.0000  21305.2370 - 0.0000
TIM3+F          -10434.0950  20990.1900 - 0.0000  20995.8644 - 0.0000  21309.8696 - 0.0000
TVM+F           -10431.7404  20987.4808 - 0.0000  20993.3457 - 0.0000  21312.4011 - 0.0000
TPM2u+F         -10439.8297  20999.6595 - 0.0000  21005.1467 - 0.0000  21314.0984 - 0.0000
TPM2+F          -10439.8299  20999.6598 - 0.0000  21005.1471 - 0.0000  21314.0988 - 0.0000
TIM+F           -10438.3647  20998.7293 - 0.0000  21004.4038 - 0.0000  21318.4090 - 0.0000
TN+F            -10442.0035  21004.0070 - 0.0000  21009.4943 - 0.0000  21318.4460 - 0.0000
TPM3u+F         -10442.4789  21004.9579 - 0.0000  21010.4451 - 0.0000  21319.3968 - 0.0000
TPM3+F          -10442.4790  21004.9579 - 0.0000  21010.4452 - 0.0000  21319.3969 - 0.0000
TIM2e           -10452.7989  21021.5978 - 0.0000  21026.7206 - 0.0000  21325.5555 - 0.0000
K3Pu+F          -10446.5953  21013.1907 - 0.0000  21018.6779 - 0.0000  21327.6297 - 0.0000
HKY+F           -10450.2333  21018.4666 - 0.0000  21023.7700 - 0.0000  21327.6649 - 0.0000
TIMe            -10459.9653  21035.9307 - 0.0000  21041.0534 - 0.0000  21339.8883 - 0.0000
TNe             -10464.2427  21042.4853 - 0.0000  21047.4307 - 0.0000  21341.2024 - 0.0000
K3P             -10465.1110  21044.2219 - 0.0000  21049.1673 - 0.0000  21342.9390 - 0.0000
K2P             -10469.3776  21050.7552 - 0.0000  21055.5265 - 0.0000  21344.2316 - 0.0000
JC              -10706.4833  21522.9666 - 0.0000  21527.5670 - 0.0000  21811.2023 - 0.0000
F81+F           -10704.6398  21525.2796 - 0.0000  21530.4024 - 0.0000  21829.2373 - 0.0000

AIC, w-AIC   : Akaike information criterion scores and weights.
AICc, w-AICc : Corrected AIC scores and weights.
BIC, w-BIC   : Bayesian information criterion scores and weights.

Plus signs denote the 95% confidence sets.
Minus signs denote significant exclusion.

SUBSTITUTION PROCESS
--------------------

Model of substitution: HKY+F+I+G4

Rate parameter R:

  A-C: 1.0000
  A-G: 4.2066
  A-T: 1.0000
  C-G: 1.0000
  C-T: 4.2066
  G-T: 1.0000

State frequencies: (empirical counts from alignment)

  pi(A) = 0.2429
  pi(C) = 0.3122
  pi(G) = 0.2522
  pi(T) = 0.1927

Rate matrix Q:

  A    -1.029    0.2052    0.6973    0.1266
  C    0.1597   -0.8581    0.1658    0.5327
  G    0.6716    0.2052    -1.003    0.1266
  T    0.1597    0.8632    0.1658    -1.189

Model of rate heterogeneity: Invar+Gamma with 4 categories
Proportion of invariable sites: 0.2952
Gamma shape alpha: 0.6164

 Category  Relative_rate  Proportion
  0         0              0.2952
  1         0.08016        0.1762
  2         0.4558         0.1762
  3         1.262          0.1762
  4         3.877          0.1762
Relative rates are computed as MEAN of the portion of the Gamma distribution falling in the category.

MAXIMUM LIKELIHOOD TREE
-----------------------

Log-likelihood of the tree: -9722.3274 (s.e. 260.0617)
Unconstrained log-likelihood (without tree): -7121.8327
Number of free parameters (#branches + #model parameters): 61
Akaike information criterion (AIC) score: 19566.6547
Corrected Akaike information criterion (AICc) score: 19572.3291
Bayesian information criterion (BIC) score: 19886.3343

Total tree length (sum of branch lengths): 2.0784
Sum of internal branch lengths: 1.0938 (52.6269% of tree length)

NOTE: Tree is UNROOTED although outgroup taxon 'Astyanax_mexicanus_Surface_zic2a' is drawn at root
Numbers in parentheses are SH-aLRT support (%) / ultrafast bootstrap support (%)

+--Astyanax_mexicanus_Surface_zic2a
|
+**Astyanax_mexicanus_Cave_zic2a
|
|  +--Pygocentrus_nattereri_zic2a
+--| (99.9/100)
   |                 +--Danio_rerio_zic2a
   |              +--| (60.5/71)
   |              |  |     +--Sinocyclocheilus_grahami_zic2a_1
   |              |  |  +--| (81.2/94)
   |              |  |  |  +--Sinocyclocheilus_rhinocerous_zic2a_1
   |              |  +--| (96.5/97)
   |              |     +--Sinocyclocheilus_anshuiensis_zic2a_1
   |      +-------| (100/100)
   |      |       |     +--Sinocyclocheilus_grahami_zic2a_2
   |      |       |  +--| (80.9/91)
   |      |       |  |  +--Sinocyclocheilus_anshuiensis_zic2a_2
   |      |       +--| (80.8/92)
   |      |          +--Sinocyclocheilus_rhinocerous_zic2a_2
   +------| (100/100)
          |                  +--Lucifuga_dentata_zic2a
          |               +--| (99.8/100)
          |               |  +--Lucifuga_holguinensis_zic2a
          |            +--| (97.5/91)
          |            |  |  +--Brotula_barbata_zic2a
          |            |  +--| (95.9/94)
          |            |     |  +------Carapus_acus_zic2a
          |            |     +--| (97.6/99)
          |            |        +--Lamprogrammus_exutus_zic2a
          |         +--| (93.1/56)
          |         |  |        +----ENSGACT00000002475
          |         |  |     +--| (75.6/28)
          |         |  |     |  +----ENSTNIT00000018252
          |         |  |  +--| (0/19)
          |         |  |  |  +--------------ENSXMAT00000011033
          |         |  +--| (96.5/54)
          |         |     |  +--ENSONIT00000008572
          |         |     +--| (50.4/60)
          |         |        +---ENSORLT00000013944
          |  +------| (100/97)
          |  |      +------ENSGMOT00000021576
          +--| (95.9/92)
             |                                      +---Danio_rerio_zic2b
             |  +-----------------------------------| (100/100)
             |  |                                   |        +--Sinocyclocheilus_grahami_zic2b_1
             |  |                                   |     +--| (93.9/99)
             |  |                                   |     |  +--Sinocyclocheilus_anshuiensis_zic2b_1
             |  |                                   |  +--| (99.9/99)
             |  |                                   |  |  +--Sinocyclocheilus_rhinocerous_zic2b_1
             |  |                                   +--| (87.4/92)
             |  |                                      |     +--Sinocyclocheilus_grahami_zic2b_2
             |  |                                      |  +--| (39.3/67)
             |  |                                      |  |  +--Sinocyclocheilus_rhinocerous_zic2b_2
             |  |                                      +--| (98.6/98)
             |  |                                         +--Sinocyclocheilus_anshuiensis_zic2b_2
             +--| (85.4/88)
                +-----------ENSLOCT00000003629

Tree in newick format:

(Astyanax_mexicanus_Surface_zic2a:0.0008010977,Astyanax_mexicanus_Cave_zic2a:0.0000021256,(Pygocentrus_nattereri_zic2a:0.0429204146,(((Danio_rerio_zic2a:0.0385859802,((Sinocyclocheilus_grahami_zic2a_1:0.0055998262,Sinocyclocheilus_rhinocerous_zic2a_1:0.0023590046)81.2/94:0.0015086491,Sinocyclocheilus_anshuiensis_zic2a_1:0.0024442189)96.5/97:0.0075558170)60.5/71:0.0068229048,((Sinocyclocheilus_grahami_zic2a_2:0.0040188340,Sinocyclocheilus_anshuiensis_zic2a_2:0.0064265415)80.9/91:0.0014910867,Sinocyclocheilus_rhinocerous_zic2a_2:0.0024209094)80.8/92:0.0036184854)100/100:0.0981518389,(((((Lucifuga_dentata_zic2a:0.0040917032,Lucifuga_holguinensis_zic2a:0.0023330367)99.8/100:0.0311119583,(Brotula_barbata_zic2a:0.0321750225,(Carapus_acus_zic2a:0.0923312682,Lamprogrammus_exutus_zic2a:0.0134867340)97.6/99:0.0373309455)95.9/94:0.0199817147)97.5/91:0.0202354841,(((ENSGACT00000002475:0.0703108402,ENSTNIT00000018252:0.0661389621)75.6/28:0.0158250857,ENSXMAT00000011033:0.1869472799)0/19:0.0012921533,(ENSONIT00000008572:0.0380536260,ENSORLT00000013944:0.0486510448)50.4/60:0.0080146874)96.5/54:0.0151992220)93.1/56:0.0237598175,ENSGMOT00000021576:0.0888764533)100/97:0.0924422351,((Danio_rerio_zic2b:0.0573109946,(((Sinocyclocheilus_grahami_zic2b_1:0.0033701612,Sinocyclocheilus_anshuiensis_zic2b_1:0.0040834152)93.9/99:0.0040880259,Sinocyclocheilus_rhinocerous_zic2b_1:0.0034202559)99.9/99:0.0217949406,((Sinocyclocheilus_grahami_zic2b_2:0.0092684598,Sinocyclocheilus_rhinocerous_zic2b_2:0.0091501599)39.3/67:0.0014927583,Sinocyclocheilus_anshuiensis_zic2b_2:0.0051220086)98.6/98:0.0155371882)87.4/92:0.0187825366)100/100:0.4245297406,ENSLOCT00000003629:0.1439059105)85.4/88:0.0402128380)95.9/92:0.0465637604)100/100:0.0904278896)99.9/100:0.0460315813);

CONSENSUS TREE
--------------

Consensus tree is constructed from 1000bootstrap trees
Log-likelihood of consensus tree: -9722.327334
Robinson-Foulds distance between ML tree and consensus tree: 0

Branches with support >0.000000% are kept (extended consensus)
Branch lengths are optimized by maximum likelihood on original alignment
Numbers in parentheses are bootstrap supports (%)

+--Astyanax_mexicanus_Surface_zic2a
|
+--Astyanax_mexicanus_Cave_zic2a
|
|  +--Pygocentrus_nattereri_zic2a
+--| (100)
   |                 +--Danio_rerio_zic2a
   |              +--| (71)
   |              |  |     +--Sinocyclocheilus_grahami_zic2a_1
   |              |  |  +--| (94)
   |              |  |  |  +--Sinocyclocheilus_rhinocerous_zic2a_1
   |              |  +--| (97)
   |              |     +--Sinocyclocheilus_anshuiensis_zic2a_1
   |      +-------| (100)
   |      |       |     +--Sinocyclocheilus_grahami_zic2a_2
   |      |       |  +--| (91)
   |      |       |  |  +--Sinocyclocheilus_anshuiensis_zic2a_2
   |      |       +--| (92)
   |      |          +--Sinocyclocheilus_rhinocerous_zic2a_2
   +------| (100)
          |                  +--Lucifuga_dentata_zic2a
          |               +--| (100)
          |               |  +--Lucifuga_holguinensis_zic2a
          |            +--| (91)
          |            |  |  +--Brotula_barbata_zic2a
          |            |  +--| (94)
          |            |     |  +------Carapus_acus_zic2a
          |            |     +--| (99)
          |            |        +--Lamprogrammus_exutus_zic2a
          |         +--| (56)
          |         |  |        +----ENSGACT00000002475
          |         |  |     +--| (28)
          |         |  |     |  +----ENSTNIT00000018252
          |         |  |  +--| (19)
          |         |  |  |  +--------------ENSXMAT00000011033
          |         |  +--| (54)
          |         |     |  +--ENSONIT00000008572
          |         |     +--| (60)
          |         |        +---ENSORLT00000013944
          |  +------| (97)
          |  |      +------ENSGMOT00000021576
          +--| (92)
             |                                      +---Danio_rerio_zic2b
             |  +-----------------------------------| (100)
             |  |                                   |        +--Sinocyclocheilus_grahami_zic2b_1
             |  |                                   |     +--| (99)
             |  |                                   |     |  +--Sinocyclocheilus_anshuiensis_zic2b_1
             |  |                                   |  +--| (99)
             |  |                                   |  |  +--Sinocyclocheilus_rhinocerous_zic2b_1
             |  |                                   +--| (92)
             |  |                                      |     +--Sinocyclocheilus_grahami_zic2b_2
             |  |                                      |  +--| (67)
             |  |                                      |  |  +--Sinocyclocheilus_rhinocerous_zic2b_2
             |  |                                      +--| (98)
             |  |                                         +--Sinocyclocheilus_anshuiensis_zic2b_2
             +--| (88)
                +-----------ENSLOCT00000003629


Consensus tree in newick format: 

(Astyanax_mexicanus_Surface_zic2a:0.0007998803,Astyanax_mexicanus_Cave_zic2a:0.0000023988,(Pygocentrus_nattereri_zic2a:0.0429090427,(((Danio_rerio_zic2a:0.0385557295,((Sinocyclocheilus_grahami_zic2a_1:0.0055949959,Sinocyclocheilus_rhinocerous_zic2a_1:0.0023570106)94:0.0015071962,Sinocyclocheilus_anshuiensis_zic2a_1:0.0024436107)97:0.0075501436)71:0.0068172388,((Sinocyclocheilus_grahami_zic2a_2:0.0040150258,Sinocyclocheilus_anshuiensis_zic2a_2:0.0064216318)91:0.0014896127,Sinocyclocheilus_rhinocerous_zic2a_2:0.0024186669)92:0.0036203393)100:0.0980442601,(((((Lucifuga_dentata_zic2a:0.0040850353,Lucifuga_holguinensis_zic2a:0.0023299684)100:0.0310728602,(Brotula_barbata_zic2a:0.0321233529,(Carapus_acus_zic2a:0.0921602662,Lamprogrammus_exutus_zic2a:0.0134895131)99:0.0372616887)94:0.0199572043)91:0.0202107877,(((ENSGACT00000002475:0.0701867575,ENSTNIT00000018252:0.0660357276)28:0.0157953399,ENSXMAT00000011033:0.1865536398)19:0.0013339006,(ENSONIT00000008572:0.0380000227,ENSORLT00000013944:0.0485691409)60:0.0080173910)54:0.0151723407)56:0.0237793822,ENSGMOT00000021576:0.0887163685)97:0.0923246955,((Danio_rerio_zic2b:0.0571514396,(((Sinocyclocheilus_grahami_zic2b_1:0.0033665996,Sinocyclocheilus_anshuiensis_zic2b_1:0.0040789718)99:0.0040837127,Sinocyclocheilus_rhinocerous_zic2b_1:0.0034168377)99:0.0217789810,((Sinocyclocheilus_grahami_zic2b_2:0.0092587037,Sinocyclocheilus_rhinocerous_zic2b_2:0.0091405682)67:0.0014910347,Sinocyclocheilus_anshuiensis_zic2b_2:0.0051173062)98:0.0155165287)92:0.0188936475)100:0.4237546077,ENSLOCT00000003629:0.1435764992)88:0.0403003538)92:0.0465359709)100:0.0903728599)100:0.0459811938);

TIME STAMP
----------

Date and time: Tue May 21 10:54:44 2019
Total CPU time used: 13.412578 seconds (0h:0m:13s)
Total wall-clock time used: 13.57082009 seconds (0h:0m:13s)
```
